# Strong trait correlation and phylogenetic signal in North American ground beetle (Carabidae) morphology

**DOI:** 10.1101/2021.02.12.431029

**Authors:** Jacob D. Stachewicz, Nicholas M. Fountain-Jones, Austin Koontz, Hillary Woolf, William D. Pearse, Amanda S. Gallinat

## Abstract

Functional traits mediate species’ responses to and roles within their environment, and are constrained by evolutionary history. While we have a strong understanding of trait evolution for macro-taxa such as birds and mammals, our understanding of invertebrates is comparatively limited. Here we address this gap in North American beetles with a sample of ground beetles (Carabidae), leveraging a large-scale collection and digitization effort by the National Ecological Observatory Network (NEON). For 154 ground beetle species, we measured seven morphological traits, which we placed into a recently-developed effect-response framework that characterizes traits by how they predict species’ effects on their ecosystems or responses to environmental stressors. We then used cytochrome oxidase one sequences from the same specimens to generate a phylogeny and tested evolutionary tempo and mode of the traits. We found strong phylogenetic signal in, and correlations among, morphological ground beetle traits. These results indicate that, for these species, beetle body shape trait evolution is constrained, and phylogenetic inertia is a stronger driver of beetle traits than (recent) environmental responses. Strong correlations among effect and response traits suggest that future environmental drivers are likely to affect both ecological composition and functioning in these beetles.

## Supplementary material for "Strong trait correlation and phylogenetic signal in North American ground beetle (Carabidae) morphology": Appendix_S6_RAxML_bootstrap (part 1 of 32)

```
((BETN1090-1,(BETN1131-1,(BETN1098-1,BETN1094-1))),(BETN1064-1,(BETN1096-1,(BETN1045-1,(BETN1043-1,(BETN1095-1,(BETN1053-1,(BETN1133-1,((((((BETN1067-1,((IUP560-14,((((ISUP229-14,ISUP228-14),(ISUP242-14,(((NEONU199-1,NEONT074-1),ISUP246-14),((NEONU197-1,((((ISUP232-14,ISUP239-14),ISUP220-14),NEONT151-1),ISUP257-14)),((ISUP250-14,(ISUP226-14,(IUP512-14,(ISUP255-14,(ISUP218-14,(ISUP251-14,(ISUP238-14,(ISUP237-14,(ISUP249-14,(ISUP241-14,(IUP556-14,(ISUP254-14,(ISUP224-14,(ISUP216-14,(ISUP243-14,(ISUP219-14,(ISUP234-14,(ISUP231-14,(ISUP253-14,(ISUP230-14,(ISUP222-14,(ISUP240-14,(ISUP233-14,(ISUP235-14,(ISUP236-14,(ISUP215-14,ISUP221-14)))))))))))))))))))))))))),((((ISUP227-14,ISUP245-14),NEONU201-1),ISUP247-14),ISUP244-14)))))),ISUP248-14),ISUP256-14)),((BETN658-18,((((NEONU200-1,IUP584-14),NEONT155-1),((IUP323-14,(((((IUP350-14,IUP180-14),IUP303-14),((IUP069-14,((IUP086-14,IUP305-14),IUP364-14)),((NEONW091-1,(IUP074-14,(BETN059-18,IUP370-14))),NEONW087-1))),(((IUP308-14,(IUP076-14,NEONW015-1)),(((IUP318-14,IUP292-14),IUP351-14),IUP095-14)),((IUP371-14,(((IUP343-14,(IUP327-14,(IUP304-14,(IUP125-14,(IUP134-14,(IUP366-14,(IUP361-14,(IUP309-14,(IUP092-14,(IUP358-14,((IUP374-14,IUP310-14),((IUP088-14,IUP130-14),(IUP138-14,(IUP083-14,(IUP136-14,(IUP340-14,(IUP317-14,(IUP341-14,(IUP347-14,((NEONW011-1,((((IUP362-14,IUP097-14),(IUP091-14,((IUP179-14,IUP344-14),(IUP321-14,IUP336-14)))),IUP079-14),(IUP093-14,IUP139-14))),((((IUP070-14,(IUP302-14,IUP111-14)),(((NEONW090-1,NEONW016-1),IUP329-14),IUP313-14)),((((NEONW095-1,IUP314-14),(IUP128-14,((IUP324-14,(IUP089-14,IUP115-14)),(((NEONW098-1,IUP126-14),NEONW085-1),((IUP338-14,IUP331-14),IUP367-14))))),IUP307-14),(IUP132-14,NEONW013-1))),((IUP108-14,(IUP368-14,(IUP100-14,(IUP354-14,(IUP096-14,(IUP379-14,(IUP359-14,((IUP322-14,(NEONW019-1,IUP124-14)),((((IUP131-14,IUP120-14),((IUP078-14,(IUP094-14,IUP112-14)),(IUP140-14,(NEONW096-1,(IUP122-14,(IUP380-14,(IUP090-14,(NEONW018-1,((IUP369-14,(IUP085-14,(IUP376-14,(BETN063-18,((((((((IUP356-14,IUP099-14),NEONT359-1),IUP119-14),IUP107-14),((IUP375-14,(BETN060-18,(((NEONW089-1,(IUP342-14,(IUP084-14,(IUP352-14,(IUP365-14,(IUP102-14,(IUP339-14,(IUP353-14,IUP109-14)))))))),(((((((IUP378-14,IUP123-14),IUP349-14),IUP346-14),NEONW036-1),IUP320-14),IUP075-14),IUP133-14)),BETN046-18))),NEONW035-1)),NEONW086-1),(IUP301-14,((IUP316-14,(IUP135-14,IUP127-14)),IUP326-14))),IUP312-14))))),(NEONW100-1,(NEONW105-1,(IUP357-14,IUP311-14)))))))))))),((IUP373-14,IUP337-14),(((NEONW097-1,IUP098-14),IUP141-14),NEONW014-1))),((IUP348-14,IUP103-14),(IUP315-14,(IUP080-14,((IUP118-14,IUP071-14),(((IUP110-14,IUP129-14),IUP116-14),((IUP117-14,(IUP345-14,(NEONW017-1,IUP306-14))),IUP101-14))))))))))))))),(IUP106-14,(IUP355-14,NEONW101-1)))))))))))))))))))))))),(((((IUP332-14,IUP363-14),IUP121-14),IUP335-14),(IUP114-14,IUP377-14)),(((((IUP372-14,NEONW020-1),IUP073-14),IUP104-14),(IUP087-14,(((IUP082-14,IUP328-14),IUP360-14),((IUP077-14,IUP081-14),IUP333-14)))),(NEONW012-1,((((IUP330-14,IUP143-14),IUP137-14),NEONW084-1),IUP105-14))))),IUP319-14)),IUP072-14))),(NEONW099-1,IUP334-14))),((NEONT126-1,NEONU191-1),((BETN177-18,BETN176-18),(((((ISUP042-14,(ISUP033-14,(ISUP035-14,(ISUP036-14,(ISUP045-14,ISUP039-14))))),ISUP043-14),(ISUP040-14,(((BETN652-18,(NEONU280-1,(BETN172-18,(((NEONT050-1,(NEONU283-1,NEONU278-1)),NEONU272-1),(BETN642-18,BETN655-18))))),BETN645-18),NEONT049-1))),BETN174-18),BETN173-18))))),((NEONU1994-,((BETN897-18,(((BETN896-18,((BETN894-18,BETN884-18),BETN904-18)),BETN893-18),NEONU2104-)),(((IUP581-14,(NEONT313-1,BETN1088-1)),(IUP583-14,IUP580-14)),(NEONT390-1,((NEONT368-1,NEONT382-1),(NEONT361-1,NEONT398-1)))))),(((((BETN890-18,(((((IUP1089-14,(NEONU1474-,((IUP1087-14,(NEONU1473-,NEONU1470-)),(NEONU1469-,(((((NEONU1358-,IUP1086-14),NEONU1467-),NEONU1472-),(((IUP1043-14,BETN796-18),BETN811-18),NEONU1342-)),(IUP1085-14,NEONU1471-)))))),(NEONU1475-,BETN817-18)),(IUP544-14,((NEONT179-1,(NEONT180-1,((IUP542-14,IUP543-14),ISUP365-14))),(BETN794-18,(NEONU1357-,((NEONU1359-,((((((NEONU1354-,NEONU2112-),((NEONU1356-,NEONU1466-),NEONU1343-)),BETN798-18),((NEONU1468-,NEONU1355-),(BETN799-18,(BETN791-18,BETN800-18)))),NEONU1360-),NEONU1353-)),BETN797-18)))))),((((NEONT006-1,NEONT181-1),NEONT024-1),IUP1119-14),((((((((NEONU2130-,BETN936-18),((NEONU1395-,NEONU1388-),((IUP785-14,(IUP1100-14,(IUP784-14,(IUP786-14,((NEONU1389-,(IUP1102-14,IUP1080-14)),((NEONU1426-,((IUP1071-14,(IUP1101-14,(IUP1077-14,IUP1098-14))),NEONU1390-)),IUP1066-14)))))),IUP783-14))),(IUP299-14,(((IUP663-14,((IUP661-14,NEONT079-1),IUP664-14)),IUP662-14),(ISUP038-14,(NEONT003-1,NEONT172-1))))),ISUP284-14),((BETN735-18,(NEONU1428-,((NEONU1427-,IUP1111-14),IUP1112-14))),(NEONT322-1,(NEONU2093-,((BETN907-18,NEONU2095-),(BETN822-18,((BETN909-18,(((BETN915-18,BETN852-18),(BETN906-18,BETN924-18)),NEONU2094-)),NEONU2092-))))))),((((((IUP024-14,BETN098-18),(((((IUP021-14,IUP015-14),(IUP019-14,((BETN005-18,IUP009-14),(IUP017-14,(IUP008-14,(IUP013-14,(IUP022-14,IUP018-14))))))),(((BETN006-18,(IUP007-14,BETN009-18)),(BETN100-18,(BETN101-18,BETN008-18))),((BETN149-18,(((IUP016-14,IUP020-14),NEONT391-1),NEONT399-1)),(((NEONT383-1,(((IUP025-14,IUP006-14),IUP011-14),IUP010-14)),BETN099-18),BETN049-18)))),BETN007-18),(NEONT407-1,IUP012-14))),(((((((IUP064-14,IUP067-14),((BETN015-18,IUP049-14),(NEONT369-1,(BETN103-18,IUP046-14)))),IUP057-14),IUP052-14),(IUP028-14,NEONU2082-)),BETN150-18),((IUP063-14,IUP038-14),((((IUP032-14,IUP026-14),(IUP060-14,((IUP039-14,IUP058-14),(IUP051-14,IUP040-14)))),IUP054-14),(((((IUP031-14,IUP030-14),IUP042-14),IUP048-14),IUP014-14),(((((BETN013-18,((BETN017-18,(IUP033-14,IUP045-14)),IUP036-14)),IUP035-14),IUP056-14),(IUP066-14,IUP047-14)),(((((((((NEONT376-1,((((((IUP023-14,BETN102-18),(IUP027-14,IUP068-14)),IUP062-14),IUP034-14),IUP055-14),IUP050-14)),IUP005-14),IUP041-14),IUP029-14),IUP037-14),IUP053-14),IUP065-14),((IUP044-14,IUP043-14),IUP059-14)),IUP061-14))))))),(((ISUP101-14,BETN1086-1),IUP465-14),(((((NEONW008-1,(NEONW004-1,(NEONT402-1,NEONW002-1))),NEONT386-1),(NEONW079-1,(NEONW005-1,NEONW080-1))),(NEONW001-1,(NEONW083-1,(NEONW010-1,(NEONW007-1,(NEONT394-1,(NEONW009-1,(NEONW006-1,NEONW003-1)))))))),((ISUP074-14,((BETN153-18,BETN067-18),(IUP163-14,(IUP164-14,(IUP166-14,(IUP165-14,(BETN069-18,(BETN068-18,(IUP162-14,BETN154-18))))))))),((BETN594-18,BETN583-18),((((((BETN605-18,BETN582-18),((ISUP395-14,((((((ISUP388-14,(ISUP370-14,(ISUP417-14,(ISUP399-14,((ISUP406-14,(ISUP416-14,ISUP403-14)),ISUP382-14))))),((ISUP387-14,ISUP380-14),(ISUP374-14,ISUP400-14))),(ISUP383-14,((((ISUP392-14,((((ISUP378-14,ISUP377-14),((ISUP381-14,(ISUP397-14,ISUP404-14)),(((((((ISUP394-14,ISUP412-14),ISUP409-14),ISUP396-14),ISUP401-14),ISUP385-14),ISUP413-14),ISUP386-14))),ISUP372-14),ISUP407-14)),(ISUP398-14,(ISUP376-14,ISUP390-14))),ISUP369-14),ISUP384-14))),((((ISUP411-14,((ISUP405-14,ISUP373-14),ISUP408-14)),(ISUP415-14,ISUP410-14)),ISUP371-14),(((ISUP375-14,ISUP391-14),ISUP389-14),BETN567-18))),ISUP368-14),ISUP393-14)),(ISUP414-14,ISUP379-14))),((BETN581-18,BETN595-18),((ISUP423-14,ISUP418-14),(((ISUP421-14,ISUP419-14),ISUP422-14),ISUP420-14)))),(NEONT039-1,(((((BETN1073-1,(((BETN1060-1,BETN1056-1),BETN1061-1),BETN1047-1)),(BETN1048-1,BETN1054-1)),BETN1055-1),((((NEONU227-1,NEONU231-1),(NEONU225-1,NEONU234-1)),(NEONU226-1,(NEONU230-1,NEONU229-1))),(NEONU228-1,NEONU233-1))),((NEONT040-1,NEONU232-1),(NEONT087-1,((NEONT332-1,(NEONT330-1,(NEONT331-1,NEONT084-1))),(NEONT329-1,NEONT037-1))))))),((BETN665-18,BETN769-18),BETN770-18)),(((IUP002-14,BETN074-18),(((IUP001-14,((BETN156-18,BETN072-18),IUP004-14)),(IUP003-14,BETN070-18)),BETN155-18)),BETN071-18))))))),((BETN629-18,(((((((NEONU395-1,(IUP613-14,NEONT103-1)),NEONU394-1),((IUP607-14,((NEONU393-1,BETN773-18),NEONT115-1)),(BETN779-18,IUP611-14))),((NEONU396-1,((ISUP363-14,NEONT105-1),IUP605-14)),NEONT098-1)),((NEONT112-1,NEONT097-1),IUP606-14)),NEONU1413-),(((ISUP364-14,ISUP362-14),((BETN921-18,((BETN922-18,BETN920-18),BETN918-18)),(BETN733-18,(NEONU2123-,((BETN781-18,((BETN742-18,NEONU2124-),(NEONU2122-,NEONU2121-))),NEONU2120-))))),(NEONU445-1,((((NEONU215-1,((NEONU224-1,NEONU218-1),NEONU216-1)),NEONU214-1),(NEONU223-1,NEONU219-1)),(NEONU220-1,(NEONU222-1,(NEONU221-1,NEONU217-1)))))))),BETN672-18)),(BETN190-18,BETN663-18))),(((NEONT173-1,NEONU204-1),(((NEONU202-1,NEONU203-1),BETN654-18),(NEONT408-1,(((BETN163-18,((IUP830-14,(NEONU2075-,IUP829-14)),BETN086-18)),(BETN089-18,BETN087-18)),(ISUP104-14,BETN161-18))))),((((((IUP1036-14,NEONU1458-),((NEONU1456-,IUP1038-14),(((NEONU1461-,NEONU1464-),IUP1030-14),(IUP787-14,(IUP1029-14,(((NEONU1457-,(IUP789-14,(IUP1037-14,NEONU1462-))),(NEONU1460-,IUP788-14)),((IUP1039-14,IUP790-14),IUP1035-14))))))),NEONU1463-),IUP1026-14),((NEONU1465-,IUP1027-14),(IUP1028-14,NEONU1459-))),((BETN831-18,((BETN832-18,((((BETN934-18,BETN898-18),BETN708-18),((BETN871-18,BETN829-18),BETN826-18)),BETN825-18)),(BETN908-18,BETN737-18))),(((BETN870-18,(((BETN944-18,BETN851-18),(BETN857-18,BETN703-18)),BETN875-18)),(BETN874-18,BETN860-18)),(BETN869-18,BETN718-18)))))),(((((NEONU2091-,(BETN107-18,(BETN171-18,BETN170-18))),(((BETN062-18,BETN106-18),IUP290-14),BETN151-18)),(((((NEONU1387-,NEONU1396-),(NEONT174-1,IUP799-14)),(NEONU428-1,(NEONT355-1,(NEONT001-1,(NEONU426-1,(NEONU425-1,(NEONU427-1,(IUP424-14,NEONU424-1)))))))),(NEONU2105-,(BETN697-18,NEONU2106-))),((IUP634-14,((IUP645-14,IUP631-14),((NEONT184-1,IUP619-14),((((((NEONT108-1,(((IUP618-14,IUP617-14),(IUP633-14,IUP621-14)),(IUP615-14,IUP635-14))),NEONU420-1),IUP629-14),(NEONT182-1,IUP653-14)),NEONT113-1),(((NEONT185-1,IUP630-14),ISUP367-14),((((IUP632-14,IUP625-14),NEONT186-1),BETN880-18),(BETN730-18,(IUP644-14,NEONT107-1)))))))),((NEONT400-1,(NEONU1996-,NEONU1995-)),((ISUP162-14,(((((ISUP159-14,((ISUP181-14,(ISUP177-14,(ISUP176-14,(ISUP184-14,(ISUP183-14,ISUP180-14))))),(((ISUP185-14,ISUP186-14),ISUP179-14),BETN719-18))),(BETN714-18,BETN725-18)),ISUP168-14),((ISUP170-14,ISUP182-14),BETN726-18)),(((ISUP161-14,((ISUP165-14,((((ISUP160-14,ISUP173-14),ISUP166-14),(((ISUP172-14,ISUP175-14),ISUP150-14),ISUP154-14)),ISUP149-14)),((ISUP153-14,ISUP167-14),ISUP164-14))),ISUP145-14),ISUP157-14))),(ISUP158-14,ISUP156-14)))))),((((NEONT187-1,((((((IUP498-14,(NEONT083-1,NEONT110-1)),IUP502-14),IUP499-14),(IUP497-14,NEONT130-1)),NEONT188-1),((IUP501-14,IUP503-14),(NEONU324-1,(IUP500-14,IUP496-14))))),(ISUP352-14,(NEONU1341-,BETN813-18))),((((NEONT150-1,(NEONT017-1,(NEONU456-1,NEONU250-1))),(IUP532-14,((((ISUP205-14,(((NEONU245-1,IUP534-14),IUP529-14),NEONT192-1)),(IUP531-14,NEONU281-1)),(NEONU252-1,(NEONU249-1,((IUP533-14,NEONT014-1),NEONT019-1)))),(NEONT026-1,(NEONU251-1,NEONU246-1))))),((((IUP428-14,IUP432-14),(IUP433-14,(NEONT025-1,IUP427-14))),(IUP546-14,(IUP431-14,NEONT032-1))),(IUP426-14,(NEONT013-1,NEONT009-1)))),(((((IUP665-14,((((IUP485-14,NEONU403-1),NEONU404-1),IUP487-14),(IUP490-14,(NEONT065-1,(IUP488-14,(NEONT120-1,(NEONU402-1,(NEONT072-1,(NEONU405-1,NEONU401-1))))))))),(IUP297-14,(NEONU248-1,NEONU247-1))),(((NEONU268-1,(NEONU267-1,NEONU279-1)),((NEONU454-1,((IUP434-14,NEONU452-1),(NEONU453-1,IUP511-14))),(IUP513-14,IUP510-14))),(NEONT077-1,((((NEONU430-1,NEONU431-1),NEONT062-1),(NEONU429-1,NEONT101-1)),(BETN1104-1,BETN1115-1))))),((((ISUP213-14,(ISUP210-14,ISUP214-14)),(BETN657-18,(BETN611-18,(BETN608-18,BETN606-18)))),((BETN859-18,(((NEONU282-1,(NEONU321-1,NEONU320-1)),NEONU265-1),(NEONU257-1,NEONU319-1))),(NEONT413-1,((NEONU1990-,NEONT008-1),((NEONU1989-,NEONT321-1),NEONU1991-))))),((((BETN1051-1,(BETN1052-1,(BETN1077-1,(((BETN1114-1,((((IUP416-14,NEONU433-1),IUP413-14),IUP408-14),(BETN1113-1,(((((NEONU436-1,IUP522-14),((((BETN1110-1,(BETN1082-1,BETN1065-1)),BETN1122-1),NEONU435-1),BETN1081-1)),((IUP418-14,(NEONT137-1,NEONU432-1)),IUP417-14)),NEONT091-1),NEONU434-1)))),BETN1112-1),BETN1080-1)))),BETN1087-1),(((ISUP209-14,(NEONU260-1,((NEONU262-1,(NEONU261-1,NEONU259-1)),(NEONU264-1,NEONU284-1)))),NEONU258-1),((NEONU318-1,NEONU263-1),NEONU285-1))),(((IUP403-14,IUP395-14),IUP404-14),(BETN1111-1,(BETN1089-1,BETN1085-1)))))),ISUP093-14))),(((((((NEONT191-1,(NEONT031-1,NEONT336-1)),NEONT010-1),(NEONT029-1,IUP524-14)),ISUP204-14),NEONT190-1),IUP791-14),(((BETN729-18,(BETN727-18,BETN724-18)),BETN728-18),(((NEONU398-1,NEONT119-1),IUP525-14),(NEONT189-1,(NEONU399-1,(NEONU397-1,NEONU400-1)))))))),((((NEONU1397-,((BETN756-18,BETN801-18),BETN812-18)),BETN750-18),(((NEONU1382-,NEONU1399-),((NEONU1422-,NEONU1424-),NEONU1392-)),((((((NEONU1400-,NEONU1403-),NEONU1401-),NEONU1406-),((NEONU1402-,NEONU1404-),(NEONU1423-,NEONU1391-))),(NEONU1405-,NEONU1425-)),(NEONU1386-,(IUP1078-14,((((((NEONU1416-,NEONU1347-),(NEONU1350-,(NEONU1351-,NEONU1345-))),((IUP796-14,(IUP1073-14,IUP797-14)),NEONU1344-)),(NEONU1349-,NEONU1352-)),((NEONU1346-,NEONU1348-),(NEONU1384-,BETN771-18))),((((((IUP795-14,IUP1069-14),IUP1072-14),(((NEONU1385-,NEONU1383-),((IUP1095-14,NEONU1421-),NEONU1367-)),IUP1079-14)),IUP1096-14),IUP1090-14),IUP1092-14))))))),((NEONU2109-,((((IUP578-14,IUP574-14),((NEONU442-1,NEONU444-1),(NEONU2108-,NEONU443-1))),(ISUP286-14,NEONT140-1)),(IUP573-14,NEONU2107-))),(ISUP098-14,ISUP099-14))))))),((IUP443-14,((IUP437-14,NEONU421-1),IUP451-14)),(IUP455-14,(NEONU422-1,IUP523-14))))),ISUP037-14),(((NEONU253-1,((NEONT094-1,(NEONT312-1,(NEONU255-1,(NEONT093-1,NEONU1984-)))),(NEONT027-1,(NEONU254-1,NEONT092-1)))),NEONU256-1),(((((ISUP025-14,((NEONU213-1,(BETN1068-1,BETN1063-1)),(BETN879-18,(BETN833-18,BETN819-18)))),((((BETN650-18,(BETN648-18,(BETN659-18,((BETN649-18,BETN656-18),BETN651-18)))),(((((((NEONU407-1,IUP456-14),((NEONT018-1,NEONT005-1),(NEONT004-1,(IUP464-14,(NEONU406-1,(NEONT310-1,(NEONT028-1,(NEONT138-1,IUP457-14)))))))),IUP462-14),NEONT311-1),NEONT011-1),(IUP459-14,IUP463-14)),(NEONT139-1,(((ISUP439-14,ISUP430-14),(((ISUP441-14,(ISUP434-14,(ISUP436-14,(ISUP435-14,(ISUP440-14,ISUP432-14))))),(ISUP438-14,ISUP431-14)),((((NEONT085-1,NEONT055-1),NEONT046-1),(NEONT048-1,NEONT125-1)),ISUP442-14))),ISUP437-14)))),(((BETN133-18,(ISUP029-14,(ISUP031-14,ISUP034-14))),(ISUP032-14,(((ISUP207-14,(BETN132-18,NEONU270-1)),(NEONU271-1,BETN644-18)),((BETN187-18,BETN144-18),BETN186-18)))),((NEONU1974-,(((IUP186-14,NEONT395-1),((((NEONW078-1,(IUP177-14,(NEONT387-1,(IUP171-14,(IUP172-14,(IUP212-14,((((BETN041-18,IUP285-14),BETN096-18),BETN043-18),(((IUP178-14,IUP227-14),((((((IUP214-14,IUP284-14),(BETN145-18,(((((IUP196-14,IUP182-14),IUP274-14),IUP246-14),IUP203-14),IUP173-14))),NEONU2078-),IUP174-14),IUP215-14),NEONU2076-)),IUP113-14)))))))),NEONU2080-),IUP167-14),(IUP181-14,(IUP170-14,IUP198-14)))),IUP205-14)),IUP229-14))),(((ISUP443-14,ISUP475-14),((IUP545-14,NEONT299-1),(((IUP472-14,NEONT012-1),((NEONT030-1,IUP468-14),NEONT035-1)),(((NEONT117-1,((((NEONU1980-,((NEONU1975-,NEONU1976-),(NEONT358-1,(NEONU1973-,(NEONU1986-,NEONU1988-))))),((((NEONT297-1,NEONU2084-),NEONU2081-),NEONU2097-),(NEONU2100-,((((NEONT344-1,NEONU2102-),(((NEONU1977-,NEONU1987-),((NEONU1983-,NEONU1981-),NEONU1985-)),((((((NEONT379-1,BETN092-18),NEONT372-1),NEONU2098-),NEONU1979-),NEONT116-1),NEONT351-1))),NEONU2101-),NEONU1982-)))),NEONU1978-),NEONT365-1)),(IUP467-14,NEONT033-1)),(ISUP287-14,((NEONT298-1,NEONT300-1),(NEONT302-1,NEONT023-1))))))),((((ISUP203-14,((ISUP195-14,ISUP199-14),((ISUP197-14,(ISUP198-14,(ISUP202-14,ISUP196-14))),(ISUP201-14,ISUP200-14)))),((BETN143-18,(ISUP089-14,(ISUP083-14,(ISUP088-14,BETN137-18)))),((((BETN142-18,ISUP079-14),BETN139-18),(BETN141-18,(BETN140-18,ISUP086-14))),ISUP087-14))),(ISUP108-14,(((NEONW068-1,ISUP075-14),(((ISUP076-14,(ISUP085-14,(ISUP091-14,ISUP082-14))),(BETN031-18,(NEONU2071-,(BETN136-18,NEONU2067-)))),(((NEONU2073-,(NEONW075-1,(NEONW094-1,(NEONW077-1,(NEONU2079-,(NEONW073-1,(((((BETN134-18,(NEONW072-1,(NEONU2083-,NEONW076-1))),(((((NEONU2068-,NEONW074-1),NEONW092-1),NEONW103-1),NEONW088-1),NEONW071-1)),BETN045-18),NEONU2072-),IUP158-14))))))),(ISUP092-14,(ISUP081-14,(ISUP090-14,(NEONU2070-,ISUP080-14))))),(BETN135-18,ISUP077-14)))),ISUP078-14))),(((((IUP1047-14,(IUP1046-14,(IUP1049-14,(IUP1053-14,IUP1055-14)))),(((((IUP803-14,(IUP798-14,((IUP802-14,(IUP1051-14,(IUP1054-14,IUP1052-14))),IUP800-14))),IUP804-14),NEONU1409-),IUP1048-14),((IUP1056-14,(NEONU1408-,NEONU1407-)),IUP801-14))),(NEONU2086-,(NEONU2089-,(NEONU2087-,NEONU2085-)))),((BETN856-18,(BETN863-18,(BETN864-18,((BETN853-18,BETN838-18),BETN867-18)))),(((NEONU2090-,NEONU2088-),((((((NEONT141-1,NEONT133-1),NEONT121-1),NEONU449-1),(NEONT295-1,(NEONU382-1,(NEONU383-1,(NEONU381-1,(NEONT296-1,NEONU455-1)))))),(ISUP366-14,(NEONT118-1,(NEONU384-1,NEONU385-1)))),(BETN850-18,((IUP657-14,(NEONT021-1,(IUP655-14,(NEONT022-1,(IUP656-14,(NEONT007-1,(NEONT034-1,NEONT020-1))))))),IUP659-14)))),((((((NEONU2119-,NEONU2110-),BETN732-18),(NEONU2118-,BETN740-18)),((BETN686-18,(BETN690-18,BETN701-18)),BETN711-18)),((BETN669-18,(NEONU2111-,BETN734-18)),BETN671-18)),(BETN748-18,(((ISUP114-14,(ISUP113-14,(ISUP116-14,ISUP110-14))),ISUP115-14),ISUP117-14)))))),((((BETN883-18,(NEONU2001-,(((BETN093-18,(((BETN095-18,(IUP188-14,(BETN026-18,(IUP216-14,BETN040-18)))),BETN039-18),BETN027-18)),BETN029-18),((NEONW055-1,((((((IUP155-14,NEONT418-1),IUP152-14),(((((BETN097-18,(BETN032-18,NEONT410-1)),NEONW102-1),NEONU2069-),BETN189-18),NEONW082-1)),(IUP150-14,NEONW065-1)),(IUP146-14,(NEONW058-1,(IUP145-14,(IUP147-14,(IUP159-14,(IUP148-14,(IUP144-14,(IUP160-14,(BETN030-18,(NEONW063-1,(NEONW060-1,(IUP153-14,(BETN028-18,(NEONW067-1,(NEONW062-1,(BETN035-18,((BETN036-18,BETN034-18),(NEONW070-1,(IUP154-14,(IUP157-14,(NEONW066-1,(NEONW059-1,(BETN033-18,(NEONW061-1,(BETN188-18,(NEONW057-1,(NEONW050-1,(IUP156-14,(NEONW056-1,(IUP151-14,NEONW069-1))))))))))))))))))))))))))))))),(NEONW104-1,NEONW064-1))),(NEONW030-1,NEONU446-1))))),(ISUP106-14,(((BETN824-18,BETN818-18),(BETN910-18,(BETN895-18,(BETN823-18,((BETN820-18,BETN887-18),(BETN901-18,(BETN888-18,BETN889-18))))))),(BETN664-18,(NEONU2117-,(NEONU2115-,NEONU2114-)))))),(((BETN185-18,BETN123-18),BETN124-18),((((IUP168-14,IUP207-14),(IUP276-14,((IUP225-14,(((((((NEONW042-1,NEONW045-1),(IUP266-14,NEONW053-1)),(((IUP199-14,IUP231-14),((IUP275-14,((NEONW046-1,IUP185-14),(((((((((((((((((((((((((((((((((((((((((((((((((IUP250-14,NEONW054-1),IUP271-14),NEONW093-1),IUP233-14),NEONW048-1),IUP211-14),NEONW038-1),IUP204-14),IUP280-14),IUP277-14),NEONW041-1),IUP279-14),NEONW044-1),NEONW040-1),IUP261-14),IUP213-14),IUP262-14),IUP202-14),IUP189-14),BETN021-18),IUP237-14),IUP243-14),IUP257-14),IUP210-14),IUP241-14),IUP184-14),BETN020-18),IUP169-14),IUP253-14),NEONW039-1),(BETN025-18,(IUP263-14,(IUP200-14,IUP194-14)))),BETN022-18),IUP264-14),IUP270-14),IUP208-14),IUP230-14),NEONW052-1),IUP217-14),IUP254-14),IUP221-14),IUP267-14),NEONW037-1),NEONW051-1),IUP259-14),IUP236-14),IUP245-14),IUP222-14),IUP219-14),IUP260-14))),(IUP273-14,(IUP197-14,(IUP226-14,(IUP195-14,(IUP175-14,(IUP252-14,(IUP268-14,(IUP176-14,(IUP235-14,IUP218-14))))))))))),(IUP209-14,((IUP192-14,((((IUP193-14,IUP269-14),(IUP187-14,IUP242-14)),IUP228-14),IUP251-14)),NEONW043-1)))),IUP248-14),IUP272-14),BETN147-18),NEONW049-1)),(((NEONW047-1,(IUP234-14,(((((IUP278-14,IUP224-14),IUP265-14),IUP238-14),IUP255-14),IUP223-14))),IUP206-14),((IUP232-14,IUP240-14),IUP258-14))))),(BETN129-18,((((IUP220-14,BETN023-18),BETN146-18),(IUP239-14,(IUP244-14,(BETN037-18,(IUP247-14,(BETN128-18,(IUP249-14,(IUP149-14,(IUP256-14,(BETN090-18,(BETN131-18,(BETN126-18,(IUP161-14,IUP191-14))))))))))))),(BETN091-18,(BETN127-18,BETN130-18))))),(((NEONT061-1,(NEONT056-1,(((NEONT088-1,(NEONT305-1,(NEONT303-1,(NEONT304-1,NEONT053-1)))),(NEONT089-1,NEONT051-1)),(NEONT057-1,NEONT054-1)))),(((NEONU275-1,(NEONU276-1,NEONU277-1)),NEONU274-1),NEONU273-1)),(((NEONU238-1,NEONU243-1),NEONU235-1),((((NEONU239-1,NEONU236-1),NEONU241-1),NEONU244-1),(NEONU240-1,(NEONU237-1,NEONU242-1)))))))),(((((((ISUP465-14,BETN621-18),ISUP463-14),ISUP467-14),ISUP464-14),((BETN607-18,(((ISUP048-14,(ISUP055-14,ISUP047-14)),(((BETN622-18,(BETN575-18,BETN610-18)),(BETN573-18,ISUP056-14)),(((BETN578-18,BETN576-18),BETN570-18),BETN627-18))),(BETN589-18,ISUP054-14))),(ISUP466-14,((BETN623-18,(((BETN612-18,(BETN568-18,(BETN647-18,BETN579-18))),(BETN646-18,(BETN609-18,(BETN597-18,BETN636-18)))),(ISUP049-14,ISUP046-14))),ISUP050-14)))),((ISUP449-14,((ISUP433-14,(ISUP448-14,((((((BETN616-18,BETN615-18),((BETN604-18,BETN614-18),ISUP425-14)),((BETN598-18,(BETN599-18,((BETN601-18,BETN591-18),(BETN613-18,BETN618-18)))),(((ISUP461-14,ISUP446-14),BETN603-18),ISUP462-14))),ISUP453-14),ISUP458-14),ISUP459-14))),(((((ISUP427-14,(ISUP424-14,(ISUP429-14,ISUP447-14))),(ISUP457-14,ISUP426-14)),((ISUP451-14,ISUP444-14),ISUP454-14)),ISUP428-14),(ISUP460-14,(ISUP445-14,ISUP450-14))))),(ISUP456-14,(((NEONT036-1,(NEONT047-1,NEONT052-1)),(((((NEONT306-1,((NEONT308-1,NEONT086-1),NEONT129-1)),NEONT307-1),NEONT045-1),NEONT128-1),NEONT309-1)),(BETN566-18,((((BETN624-18,BETN584-18),BETN585-18),(ISUP052-14,ISUP051-14)),((BETN592-18,ISUP053-14),(((BETN625-18,BETN593-18),(BETN588-18,BETN617-18)),(((BETN600-18,BETN620-18),(BETN660-18,BETN638-18)),(BETN602-18,BETN630-18)))))))))),((BETN731-18,BETN679-18),(((BETN754-18,((NEONU2113-,NEONU2116-),BETN753-18)),BETN741-18),BETN738-18))))))))),((ISUP355-14,(ISUP353-14,((NEONU390-1,NEONU389-1),(NEONU391-1,(NEONU388-1,(((NEONU323-1,NEONU322-1),ISUP354-14),(NEONU386-1,NEONU392-1))))))),(((NEONU269-1,((BETN916-18,(BETN905-18,(BETN912-18,(BETN687-18,BETN878-18)))),(BETN899-18,BETN925-18))),((BETN902-18,((BETN700-18,(((BETN876-18,(BETN877-18,BETN688-18)),BETN891-18),BETN721-18)),(BETN892-18,BETN911-18))),(BETN179-18,(((NEONT424-1,BETN075-18),(BETN685-18,(BETN661-18,((NEONT385-1,((NEONT350-1,(NEONT416-1,BETN926-18)),IUP1082-14)),(BETN706-18,(NEONT342-1,(((NEONT371-1,NEONT393-1),NEONT364-1),(NEONT378-1,BETN744-18)))))))),NEONT357-1)))),((BETN712-18,(BETN693-18,((ISUP105-14,BETN695-18),NEONU2099-))),(((((ISUP152-14,BETN938-18),ISUP155-14),(BETN678-18,BETN722-18)),((ISUP148-14,(ISUP191-14,(BETN900-18,(ISUP192-14,(ISUP194-14,(ISUP147-14,ISUP189-14)))))),ISUP193-14)),ISUP178-14))))),((((ISUP016-14,((ISUP001-14,(((ISUP010-14,(ISUP002-14,(ISUP023-14,ISUP015-14))),((ISUP006-14,ISUP021-14),ISUP011-14)),(ISUP007-14,(ISUP014-14,(ISUP003-14,(ISUP020-14,(ISUP005-14,(ISUP008-14,(ISUP013-14,(ISUP009-14,(ISUP018-14,ISUP019-14))))))))))),(BETN169-18,((((((NEONT374-1,NEONU195-1),(ISUP022-14,(ISUP012-14,ISUP024-14))),(NEONU196-1,NEONU194-1)),NEONT389-1),(NEONT367-1,NEONT397-1)),NEONT381-1)))),((((BETN707-18,BETN699-18),(ISUP273-14,(((((BETN1118-1,BETN1066-1),((BETN1072-1,((BETN1109-1,BETN1075-1),(((((BETN1129-1,BETN1120-1),BETN1070-1),BETN1079-1),BETN1057-1),(BETN1059-1,BETN1127-1)))),(BETN1041-1,((BETN1134-1,(BETN1125-1,(BETN1071-1,BETN1074-1))),(BETN1108-1,BETN1130-1))))),(BETN1050-1,BETN1117-1)),(ISUP281-14,(NEONU417-1,(ISUP277-14,(NEONT149-1,(ISUP268-14,NEONT123-1)))))),(ISUP280-14,((((((ISUP270-14,NEONT154-1),((ISUP259-14,ISUP261-14),ISUP258-14)),ISUP282-14),NEONT148-1),(((NEONT143-1,(((ISUP260-14,(ISUP223-14,(NEONT144-1,((ISUP279-14,NEONT142-1),(ISUP265-14,ISUP263-14))))),ISUP264-14),(ISUP271-14,((ISUP275-14,ISUP272-14),ISUP266-14)))),ISUP278-14),(ISUP276-14,(IUP295-14,((((NEONT377-1,((((BETN122-18,BETN052-18),NEONT392-1),IUP286-14),IUP288-14)),((BETN076-18,NEONT384-1),ISUP283-14)),(((ISUP044-14,((((NEONT082-1,(NEONT196-1,((NEONT058-1,NEONT124-1),NEONT041-1))),(NEONT059-1,NEONT127-1)),(BETN619-18,BETN572-18)),BETN653-18)),NEONU193-1),(BETN587-18,(BETN626-18,BETN596-18)))),((NEONT145-1,(((NEONT147-1,(NEONU416-1,(NEONT131-1,(NEONT200-1,NEONT146-1)))),NEONT090-1),NEONU415-1)),((((((NEONT044-1,NEONT199-1),((NEONT198-1,(NEONT197-1,NEONU192-1)),(IUP142-14,(IUP293-14,NEONT363-1)))),NEONT043-1),NEONT038-1),NEONT042-1),((BETN051-18,((((IUP325-14,NEONT370-1),BETN113-18),NEONU2074-),BETN118-18)),IUP294-14)))))))),((NEONU418-1,ISUP017-14),ISUP269-14)))))),(ISUP103-14,(NEONU450-1,(((BETN683-18,BETN676-18),((BETN815-18,BETN677-18),(((((BETN680-18,BETN681-18),ISUP028-14),(BETN839-18,BETN716-18)),BETN682-18),(((((BETN709-18,ISUP188-14),BETN704-18),(BETN862-18,(BETN872-18,(BETN943-18,(BETN945-18,BETN717-18))))),(BETN940-18,((BETN933-18,BETN710-18),BETN720-18))),(BETN810-18,BETN941-18))))),((((BETN804-18,((BETN751-18,BETN803-18),(BETN767-18,BETN766-18))),(((BETN764-18,(BETN765-18,(BETN787-18,BETN739-18))),BETN747-18),(IUP282-14,(((((BETN160-18,BETN159-18),BETN083-18),(IUP281-14,IUP190-14)),(BETN082-18,IUP283-14)),BETN081-18)))),((NEONU2096-,NEONU1412-),BETN763-18)),((((BETN758-18,(BETN746-18,BETN745-18)),(BETN757-18,(BETN743-18,(NEONU1340-,NEONU1339-)))),((((ISUP133-14,((ISUP126-14,(ISUP124-14,(ISUP134-14,ISUP127-14))),(ISUP129-14,ISUP123-14))),ISUP122-14),((ISUP130-14,ISUP131-14),(ISUP125-14,ISUP128-14))),(((BETN848-18,BETN841-18),BETN849-18),(BETN842-18,BETN855-18)))),ISUP121-14)))))),((((IUP550-14,NEONU1398-),IUP549-14),(ISUP004-14,(IUP547-14,IUP548-14))),((((((GU013631.1,KM533240.1),(KJ592531.1,(HQ582180.1,KM531702.1))),(NEONT348-1,BETN053-18)),(((((BETN004-18,BETN001-18),BETN066-18),BETN002-18),(BETN003-18,IUP300-14)),(NEONU1365-,(BETN939-18,BETN937-18)))),(BETN125-18,((((BETN010-18,NEONT421-1),NEONT347-1),(NEONT354-1,NEONT339-1)),(BETN084-18,BETN085-18)))),((((NEONT095-1,NEONU419-1),(((NEONU1415-,NEONU1414-),((NEONU1394-,NEONU1393-),((((ISUP027-14,ISUP026-14),((((((NEONU2127-,(NEONU2126-,ISUP141-14)),BETN844-18),BETN696-18),BETN935-18),(((NEONU2131-,BETN845-18),NEONU2128-),(ISUP140-14,ISUP136-14))),(NEONU2125-,(ISUP135-14,BETN830-18)))),(NEONU2129-,(ISUP137-14,ISUP139-14))),(BETN886-18,BETN885-18)))),ISUP455-14)),(((((NEONU1381-,NEONU1377-),NEONU1380-),NEONU1378-),(NEONU1420-,NEONU1379-)),((((NEONU1371-,(NEONU1373-,NEONU1418-)),(NEONU1368-,((NEONU1476-,(BETN785-18,NEONU1370-)),NEONU1376-))),((NEONU1419-,(NEONU1366-,((NEONU1375-,NEONU1369-),NEONU1372-))),NEONU1374-)),BETN882-18))),((ISUP094-14,ISUP095-14),ISUP096-14)))))),((((IUP1097-14,BETN782-18),ISUP097-14),(((BETN847-18,BETN723-18),((BETN692-18,BETN698-18),(ISUP143-14,BETN702-18))),(BETN705-18,(((BETN836-18,(IUP781-14,((IUP1057-14,(IUP1061-14,IUP1060-14)),(BETN828-18,IUP1058-14)))),(BETN789-18,(((NEONU1362-,NEONU1363-),(BETN792-18,BETN793-18)),BETN777-18))),(((BETN165-18,(BETN164-18,BETN166-18)),(BETN094-18,NEONU2077-)),(BETN167-18,BETN168-18)))))),((NEONU1364-,(((IUP794-14,(BETN774-18,(BETN776-18,(BETN755-18,(BETN784-18,(BETN802-18,IUP792-14)))))),IUP793-14),BETN749-18)),(BETN762-18,((IUP553-14,(IUP541-14,NEONU447-1)),IUP555-14))))),((BETN634-18,((NEONT337-1,(NEONT417-1,(NEONT419-1,((NEONT412-1,NEONT345-1),NEONT352-1)))),((NEONT380-1,(BETN111-18,(((IUP824-14,BETN110-18),(IUP287-14,((BETN061-18,NEONT338-1),(NEONT353-1,(NEONT360-1,(BETN057-18,(NEONT373-1,NEONT388-1))))))),((BETN109-18,(BETN065-18,(NEONT346-1,IUP298-14))),IUP289-14)))),BETN064-18))),(NEONT111-1,((NEONT195-1,NEONT193-1),NEONT194-1))))),((((ISUP030-14,(((BETN640-18,BETN577-18),BETN631-18),(((((BETN635-18,BETN580-18),BETN639-18),BETN569-18),BETN632-18),BETN574-18))),((((ISUP468-14,(ISUP470-14,ISUP469-14)),BETN641-18),(ISUP452-14,((ISUP472-14,ISUP473-14),(ISUP471-14,BETN571-18)))),ISUP474-14)),(((NEONU212-1,(((NEONU2002-,NEONU211-1),NEONU1997-),((NEONU1999-,NEONU2000-),NEONU1998-))),(NEONU210-1,((NEONU209-1,NEONU207-1),NEONU208-1))),(NEONU206-1,NEONU205-1))),((ISUP142-14,(BETN913-18,(BETN903-18,BETN942-18))),(NEONW034-1,((NEONW032-1,(((((NEONT409-1,(NEONW033-1,((NEONW027-1,(NEONT343-1,NEONT425-1)),(NEONW029-1,NEONW031-1)))),NEONT401-1),NEONW106-1),(NEONW026-1,(NEONW022-1,NEONW028-1))),NEONW023-1)),(NEONW021-1,NEONW024-1)))))))),(((BETN181-18,(IUP296-14,IUP291-14)),(BETN158-18,BETN157-18)),(((NEONU1411-,(((IUP815-14,IUP816-14),((((((((BETN760-18,BETN809-18),BETN808-18),(BETN816-18,BETN761-18)),(BETN807-18,BETN814-18)),(((BETN775-18,BETN788-18),BETN759-18),((ISUP100-14,ISUP102-14),((((IUP1124-14,((IUP806-14,IUP807-14),IUP1118-14)),IUP1122-14),((NEONT324-1,IUP752-14),(((NEONT177-1,((ISUP071-14,(((IUP476-14,NEONU410-1),IUP478-14),IUP754-14)),IUP759-14)),(IUP480-14,((ISUP304-14,ISUP349-14),ISUP350-14))),(((NEONU414-1,((IUP484-14,IUP758-14),IUP475-14)),NEONT175-1),(NEONT069-1,(NEONT178-1,(NEONT015-1,(((((NEONT067-1,(NEONT176-1,NEONT323-1)),((NEONT068-1,(IUP753-14,NEONU413-1)),(IUP479-14,NEONT114-1))),(((((NEONT325-1,NEONT327-1),(ISUP351-14,NEONT071-1)),NEONU411-1),NEONT326-1),(NEONT066-1,NEONU412-1))),NEONT016-1),IUP751-14)))))))),(((((ISUP310-14,ISUP307-14),ISUP343-14),ISUP300-14),(ISUP062-14,((ISUP336-14,(ISUP321-14,ISUP346-14)),ISUP315-14))),(((ISUP066-14,(ISUP063-14,(ISUP067-14,(ISUP065-14,((ISUP060-14,ISUP313-14),(ISUP072-14,((ISUP068-14,((((((((((((ISUP332-14,((ISUP291-14,ISUP309-14),ISUP306-14)),(ISUP319-14,ISUP339-14)),ISUP308-14),(((ISUP301-14,((ISUP337-14,(ISUP320-14,(ISUP311-14,(ISUP317-14,(ISUP314-14,(ISUP325-14,(ISUP335-14,(ISUP324-14,ISUP316-14)))))))),ISUP297-14)),ISUP348-14),ISUP288-14)),(ISUP305-14,((ISUP303-14,ISUP330-14),((ISUP333-14,ISUP327-14),ISUP293-14)))),ISUP296-14),ISUP331-14),ISUP061-14),((((ISUP290-14,(ISUP294-14,ISUP299-14)),(ISUP323-14,(ISUP334-14,ISUP347-14))),ISUP289-14),(ISUP344-14,ISUP292-14))),(ISUP312-14,((ISUP295-14,(((ISUP326-14,(ISUP345-14,(ISUP341-14,(ISUP338-14,(ISUP329-14,ISUP340-14))))),ISUP298-14),(ISUP322-14,ISUP302-14))),ISUP318-14))),ISUP059-14),ISUP057-14)),ISUP073-14))))))),ISUP058-14),(ISUP328-14,ISUP064-14))))))),((NEONU1435-,(NEONU1434-,NEONU1436-)),(((NEONU1331-,NEONU1335-),NEONU1333-),(NEONU1338-,((NEONU1334-,NEONU1332-),(NEONU1336-,NEONU1337-)))))),(IUP1147-14,(IUP1131-14,(((NEONU1453-,(NEONU1449-,((IUP1142-14,(IUP1143-14,(IUP1130-14,IUP1134-14))),IUP1148-14))),IUP776-14),(NEONU1448-,(((IUP1137-14,(IUP1149-14,(((NEONU1452-,IUP1081-14),((IUP1135-14,IUP1136-14),((IUP1145-14,IUP780-14),IUP779-14))),IUP1138-14))),(NEONU1417-,(NEONU1447-,NEONU1454-))),(IUP778-14,(IUP1132-14,((IUP1141-14,NEONU1455-),((NEONU1450-,(NEONU1451-,IUP1144-14)),(IUP1133-14,(IUP1146-14,(IUP1140-14,IUP777-14))))))))))))),(((IUP812-14,(((((((IUP813-14,NEONU1437-),(NEONU1445-,((IUP1109-14,(NEONU1440-,IUP821-14)),IUP823-14))),NEONU1439-),IUP1106-14),(NEONU1444-,IUP1107-14)),IUP819-14),((IUP1110-14,((NEONU1441-,(NEONU1446-,NEONU1442-)),((IUP818-14,IUP820-14),IUP814-14))),IUP817-14))),IUP822-14),(IUP809-14,(NEONU1430-,((IUP808-14,IUP810-14),((((IUP1121-14,IUP805-14),(IUP782-14,(NEONU1433-,NEONU1431-))),(NEONU1429-,IUP1083-14)),NEONU1432-))))))),(IUP811-14,NEONU1410-))),(NEONU1443-,NEONU1438-)),NEONU451-1))),((NEONU1993-,NEONU1992-),(((BETN1076-1,(NEONT152-1,NEONU457-1)),(NEONU437-1,((NEONU439-1,((NEONU198-1,(IUP602-14,(NEONT104-1,(NEONT099-1,(NEONU440-1,(NEONU441-1,(NEONT134-1,(NEONT070-1,(NEONT122-1,(NEONT076-1,(NEONT100-1,(NEONU438-1,IUP590-14)))))))))))),IUP587-14)),NEONT078-1))),NEONU2103-)))))),((NEONU448-1,NEONU409-1),(NEONT080-1,NEONU408-1))))),BETN1078-1),ISUP252-14),BETN1097-1),(BETN1091-1,(BETN1062-1,BETN1044-1))),(BETN1092-1,(BETN1093-1,(BETN1102-1,(BETN1100-1,(BETN1105-1,(BETN1132-1,BETN1128-1)))))))))))))),BETN1042-1);
(BETN1098-1,(((((((IUP560-14,((ISUP246-14,(ISUP256-14,(NEONU199-1,NEONT074-1))),(((ISUP218-14,(ISUP251-14,(ISUP238-14,(ISUP237-14,(ISUP249-14,(ISUP241-14,(IUP556-14,(ISUP254-14,(ISUP224-14,(ISUP216-14,(ISUP243-14,(ISUP219-14,(ISUP234-14,(ISUP231-14,(ISUP253-14,(ISUP230-14,(ISUP222-14,(ISUP240-14,(ISUP233-14,(ISUP235-14,(ISUP236-14,(ISUP215-14,ISUP221-14)))))))))))))))))))))),(((((((((ISUP227-14,ISUP245-14),NEONU201-1),ISUP247-14),ISUP244-14),(NEONU197-1,((((ISUP232-14,ISUP239-14),ISUP220-14),NEONT151-1),ISUP257-14))),ISUP250-14),ISUP226-14),IUP512-14),ISUP255-14)),((ISUP248-14,(ISUP229-14,ISUP228-14)),ISUP242-14)))),(((((NEONU200-1,IUP584-14),NEONT155-1),((IUP323-14,((IUP364-14,(((IUP081-14,IUP360-14),IUP072-14),(((IUP104-14,((IUP333-14,((IUP082-14,((IUP304-14,IUP092-14),((IUP134-14,(IUP366-14,(IUP361-14,(IUP309-14,(IUP358-14,((IUP374-14,IUP310-14),((IUP088-14,IUP130-14),(IUP138-14,((((NEONW011-1,(((IUP362-14,IUP097-14),(IUP091-14,((IUP347-14,IUP079-14),IUP139-14))),((IUP179-14,(IUP336-14,IUP344-14)),NEONW013-1))),((((((IUP302-14,(((NEONW090-1,NEONW016-1),IUP329-14),IUP313-14)),(((NEONW095-1,IUP314-14),IUP324-14),IUP307-14)),IUP132-14),(IUP367-14,(((NEONW098-1,NEONW085-1),(IUP338-14,IUP331-14)),IUP126-14))),IUP089-14),IUP128-14)),NEONW101-1),((IUP106-14,((((IUP124-14,IUP321-14),(((IUP080-14,(IUP315-14,(((IUP101-14,IUP118-14),IUP071-14),((IUP129-14,IUP116-14),((IUP117-14,(IUP345-14,(NEONW017-1,IUP306-14))),IUP110-14))))),IUP115-14),IUP093-14)),(IUP108-14,(IUP354-14,((IUP094-14,((((IUP359-14,((((IUP096-14,IUP379-14),(IUP085-14,(IUP322-14,(NEONW019-1,((IUP316-14,IUP376-14),(IUP131-14,IUP120-14)))))),(IUP112-14,((NEONW100-1,(NEONW105-1,(IUP357-14,IUP311-14))),(((NEONW096-1,(IUP140-14,IUP122-14)),IUP380-14),NEONW018-1)))),((IUP373-14,IUP337-14),(((NEONW097-1,IUP098-14),IUP141-14),NEONW014-1)))),IUP348-14),IUP368-14),((IUP369-14,((((IUP084-14,(IUP301-14,IUP312-14)),((NEONW086-1,BETN063-18),BETN060-18)),(((((((IUP378-14,IUP123-14),IUP349-14),IUP346-14),NEONW036-1),IUP320-14),(IUP133-14,(((NEONW035-1,((((IUP356-14,IUP099-14),NEONT359-1),IUP119-14),IUP107-14)),IUP375-14),(NEONW089-1,(IUP342-14,((IUP075-14,IUP102-14),(IUP352-14,(IUP365-14,(IUP339-14,(IUP353-14,IUP109-14)))))))))),BETN046-18)),((IUP135-14,IUP127-14),IUP326-14))),IUP103-14))),((IUP078-14,IUP100-14),IUP090-14))))),IUP355-14)),(IUP111-14,(((((IUP083-14,IUP136-14),IUP340-14),IUP317-14),IUP341-14),IUP070-14)))))))))))),IUP125-14))),(IUP328-14,(IUP343-14,IUP327-14)))),IUP095-14)),(IUP073-14,IUP372-14)),(IUP334-14,(IUP069-14,((((NEONW012-1,((IUP087-14,((IUP330-14,IUP143-14),IUP137-14)),IUP105-14)),((NEONW084-1,(IUP319-14,(((IUP086-14,IUP305-14),((NEONW091-1,(IUP074-14,(BETN059-18,IUP370-14))),((IUP076-14,IUP371-14),(IUP292-14,(((IUP350-14,IUP180-14),NEONW087-1),IUP303-14))))),((IUP308-14,NEONW015-1),(IUP318-14,IUP351-14))))),((((IUP332-14,IUP363-14),IUP121-14),IUP335-14),(IUP114-14,IUP377-14)))),NEONW020-1),NEONW099-1)))))),IUP077-14)),((NEONT126-1,NEONU191-1),(((ISUP036-14,(NEONT049-1,((BETN174-18,(BETN173-18,(BETN177-18,BETN176-18))),(((((NEONU278-1,NEONU272-1),NEONU283-1),NEONT050-1),BETN172-18),NEONU280-1)))),((((ISUP033-14,(BETN642-18,((ISUP039-14,((BETN652-18,ISUP035-14),ISUP045-14)),ISUP043-14))),BETN655-18),BETN645-18),ISUP040-14)),ISUP042-14)))),((((((ISUP032-14,(NEONU271-1,BETN644-18)),(((((BETN186-18,(ISUP207-14,NEONU270-1)),((BETN132-18,BETN187-18),ISUP029-14)),(ISUP031-14,ISUP034-14)),BETN144-18),BETN133-18)),((NEONU1974-,((IUP181-14,(IUP170-14,IUP198-14)),((IUP205-14,(IUP186-14,NEONT395-1)),((((NEONW078-1,(IUP177-14,(NEONT387-1,(IUP172-14,(IUP212-14,(((IUP178-14,IUP227-14),((((((IUP214-14,IUP284-14),(((((IUP196-14,IUP182-14),IUP274-14),IUP246-14),IUP203-14),IUP173-14)),NEONU2078-),(BETN043-18,((BETN096-18,(IUP285-14,(BETN041-18,BETN145-18))),IUP174-14))),IUP215-14),NEONU2076-)),IUP113-14)))))),NEONU2080-),IUP167-14),IUP171-14)))),IUP229-14)),((((NEONT061-1,((((NEONT088-1,(NEONT303-1,(NEONT304-1,NEONT053-1))),((NEONT057-1,NEONT054-1),NEONT056-1)),NEONT305-1),(NEONT089-1,NEONT051-1))),((NEONU275-1,(NEONU276-1,NEONU277-1)),(NEONU274-1,NEONU273-1))),(((BETN185-18,BETN123-18),BETN124-18),(((((IUP272-14,BETN147-18),(NEONW049-1,(IUP248-14,(((((IUP269-14,((IUP187-14,IUP242-14),IUP193-14)),IUP228-14),IUP251-14),(NEONW043-1,((((NEONW042-1,NEONW045-1),(IUP197-14,(IUP185-14,IUP260-14))),((IUP199-14,IUP231-14),(((IUP192-14,IUP275-14),(NEONW046-1,(((((((((((((BETN025-18,(IUP263-14,(IUP200-14,IUP194-14))),((BETN022-18,(IUP264-14,(IUP270-14,(IUP208-14,(IUP230-14,NEONW052-1))))),(((((((((((((((((((((IUP280-14,IUP261-14),((IUP277-14,((NEONW093-1,(NEONW038-1,IUP204-14)),IUP250-14)),((IUP211-14,((NEONW054-1,IUP271-14),NEONW048-1)),IUP233-14))),NEONW041-1),IUP279-14),NEONW044-1),NEONW040-1),IUP213-14),IUP262-14),IUP202-14),IUP189-14),BETN021-18),IUP237-14),IUP243-14),IUP257-14),IUP210-14),IUP241-14),IUP184-14),BETN020-18),IUP169-14),IUP253-14),NEONW039-1))),IUP217-14),IUP254-14),IUP221-14),IUP267-14),NEONW037-1),NEONW051-1),IUP259-14),IUP236-14),IUP245-14),IUP222-14),IUP219-14))),(IUP273-14,(IUP226-14,(IUP195-14,(IUP175-14,(IUP252-14,(IUP268-14,(IUP176-14,(IUP235-14,IUP218-14))))))))))),IUP209-14))),(IUP266-14,NEONW053-1))))),(IUP225-14,((((NEONW047-1,(IUP234-14,(((((IUP278-14,IUP224-14),IUP265-14),IUP238-14),IUP255-14),IUP223-14))),IUP206-14),((IUP232-14,IUP240-14),IUP258-14)),(IUP276-14,(IUP168-14,IUP207-14))))),(BETN129-18,((IUP239-14,BETN130-18),(BETN146-18,((IUP220-14,BETN023-18),((BETN127-18,BETN091-18),(IUP244-14,(BETN037-18,(IUP247-14,(BETN128-18,(IUP249-14,((IUP149-14,(IUP256-14,(BETN090-18,(BETN126-18,(IUP161-14,IUP191-14))))),BETN131-18)))))))))))),(((NEONU238-1,NEONU243-1),NEONU235-1),((((NEONU239-1,NEONU236-1),NEONU241-1),NEONU244-1),(NEONU240-1,(NEONU237-1,NEONU242-1))))))),(((((((NEONT358-1,(((NEONU1973-,NEONU1975-),((NEONU1978-,(NEONU1976-,NEONT117-1)),(NEONU1986-,NEONU1988-))),NEONT351-1)),((((((NEONU1982-,NEONU2101-),NEONU2098-),((NEONT379-1,BETN092-18),NEONT372-1)),((((NEONU2102-,(NEONU1983-,(NEONT297-1,((NEONU1987-,(NEONU2084-,NEONU2081-)),((NEONT344-1,NEONU1977-),NEONT365-1))))),NEONU1985-),NEONU2097-),NEONU2100-)),NEONU1981-),(NEONU1979-,NEONT116-1))),NEONU1980-),(((IUP467-14,((NEONT298-1,((NEONT300-1,NEONT302-1),NEONT023-1)),NEONT033-1)),((IUP468-14,((IUP545-14,NEONT299-1),IUP472-14)),((NEONT012-1,NEONT030-1),NEONT035-1))),ISUP287-14)),((BETN093-18,((BETN026-18,(IUP216-14,BETN040-18)),((IUP188-14,((BETN039-18,BETN027-18),BETN029-18)),BETN095-18))),((NEONW055-1,((((BETN028-18,((BETN032-18,BETN189-18),IUP152-14)),(((((IUP155-14,NEONT418-1),(((NEONT410-1,NEONW102-1),NEONU2069-),NEONW082-1)),IUP150-14),(((((IUP145-14,IUP147-14),IUP159-14),IUP148-14),IUP144-14),BETN097-18)),IUP160-14)),(BETN030-18,(NEONW065-1,(IUP146-14,(NEONW058-1,(BETN035-18,(NEONW063-1,(NEONW060-1,(IUP153-14,(NEONW067-1,(NEONW062-1,((BETN036-18,BETN034-18),(NEONW070-1,(IUP154-14,(IUP157-14,(NEONW066-1,(NEONW059-1,(BETN033-18,(NEONW061-1,(BETN188-18,(NEONW057-1,(NEONW050-1,(IUP156-14,(NEONW056-1,(IUP151-14,NEONW069-1))))))))))))))))))))))))),(NEONW104-1,NEONW064-1))),(NEONW030-1,NEONU446-1)))),(((ISUP106-14,(((BETN824-18,BETN818-18),(BETN910-18,(BETN895-18,(BETN823-18,((BETN820-18,BETN887-18),(BETN901-18,(BETN888-18,BETN889-18))))))),(BETN664-18,(NEONU2114-,(NEONU2117-,NEONU2115-))))),NEONU2001-),(BETN883-18,(((BETN621-18,(((ISUP465-14,ISUP463-14),ISUP467-14),ISUP464-14)),((((((ISUP048-14,(ISUP055-14,ISUP047-14)),(((BETN622-18,BETN573-18),ISUP056-14),((BETN578-18,BETN576-18),BETN627-18))),(BETN607-18,BETN570-18)),BETN575-18),((BETN589-18,BETN610-18),ISUP054-14)),((ISUP050-14,(ISUP466-14,(((BETN597-18,(ISUP049-14,ISUP046-14)),((BETN579-18,(BETN568-18,BETN647-18)),(BETN646-18,(BETN609-18,BETN636-18)))),BETN623-18))),BETN612-18))),((ISUP449-14,((((((ISUP427-14,(ISUP429-14,ISUP447-14)),((ISUP451-14,ISUP444-14),ISUP454-14)),ISUP428-14),((ISUP460-14,(ISUP445-14,ISUP450-14)),ISUP424-14)),ISUP457-14),(((ISUP459-14,(ISUP448-14,((ISUP453-14,((ISUP425-14,ISUP461-14),((BETN603-18,(BETN613-18,BETN618-18)),(ISUP446-14,ISUP462-14)))),(ISUP458-14,((BETN601-18,BETN591-18),((BETN599-18,BETN616-18),(BETN615-18,(BETN598-18,(BETN604-18,BETN614-18))))))))),ISUP426-14),ISUP433-14))),(ISUP456-14,(((NEONT036-1,(NEONT047-1,NEONT052-1)),(((((NEONT306-1,((NEONT308-1,NEONT086-1),NEONT129-1)),NEONT307-1),NEONT045-1),NEONT128-1),NEONT309-1)),(BETN566-18,((BETN602-18,BETN630-18),((BETN585-18,(ISUP052-14,ISUP051-14)),((BETN624-18,BETN584-18),(((BETN592-18,ISUP053-14),((BETN625-18,BETN593-18),(BETN588-18,BETN617-18))),((BETN600-18,BETN620-18),(BETN660-18,BETN638-18)))))))))))))),(((((((((((IUP1051-14,IUP1052-14),IUP1054-14),(NEONU1409-,IUP801-14)),((NEONU1407-,NEONU1408-),(IUP802-14,(IUP1048-14,IUP1056-14)))),((IUP800-14,IUP803-14),(IUP804-14,IUP798-14))),(IUP1047-14,IUP1053-14)),(IUP1049-14,IUP1055-14)),IUP1046-14),(NEONU2086-,(NEONU2085-,(NEONU2089-,NEONU2087-)))),((((BETN853-18,BETN838-18),(BETN863-18,BETN864-18)),(BETN867-18,BETN856-18)),((((((NEONU382-1,(NEONU383-1,NEONU381-1)),NEONT121-1),(NEONT133-1,NEONU455-1)),(NEONT141-1,NEONT295-1)),(((ISUP366-14,((NEONU385-1,NEONT118-1),NEONU384-1)),NEONT296-1),NEONU449-1)),((BETN850-18,((IUP657-14,(NEONT021-1,(IUP655-14,(NEONT022-1,(IUP656-14,(NEONT007-1,(NEONT034-1,NEONT020-1))))))),IUP659-14)),((NEONU2090-,NEONU2088-),(((((((BETN701-18,BETN711-18),BETN690-18),BETN686-18),NEONU2110-),((NEONU2119-,BETN740-18),(BETN732-18,NEONU2118-))),((BETN669-18,NEONU2111-),(BETN734-18,BETN671-18))),((((ISUP113-14,(ISUP115-14,ISUP117-14)),ISUP114-14),(ISUP116-14,ISUP110-14)),BETN748-18))))))),(((((((ISUP200-14,ISUP197-14),(ISUP198-14,ISUP202-14)),ISUP196-14),(ISUP203-14,(ISUP201-14,(ISUP195-14,ISUP199-14)))),(ISUP108-14,(((NEONU2071-,(BETN136-18,NEONU2067-)),((((((BETN135-18,NEONU2070-),NEONU2073-),NEONW075-1),(NEONW094-1,((((NEONW072-1,(NEONU2083-,NEONW076-1)),((((((NEONU2068-,NEONW074-1),NEONW092-1),NEONW103-1),NEONW088-1),NEONW071-1),(NEONU2072-,(IUP158-14,(NEONW077-1,NEONW073-1))))),BETN045-18),NEONU2079-))),BETN031-18),((ISUP085-14,(ISUP091-14,ISUP082-14)),(((ISUP078-14,(ISUP092-14,(ISUP081-14,(ISUP090-14,(ISUP080-14,ISUP077-14))))),BETN134-18),ISUP076-14)))),(NEONW068-1,ISUP075-14)))),((ISUP443-14,ISUP475-14),(((BETN137-18,(ISUP089-14,(ISUP083-14,ISUP088-14))),BETN139-18),(BETN143-18,(((BETN142-18,ISUP079-14),(BETN141-18,(BETN140-18,ISUP086-14))),ISUP087-14))))),((BETN754-18,((NEONU2113-,NEONU2116-),BETN753-18)),((BETN731-18,BETN679-18),(BETN741-18,BETN738-18)))))))),((((((ISUP142-14,(((((ISUP030-14,(BETN640-18,BETN577-18)),BETN631-18),(((((BETN635-18,BETN580-18),BETN639-18),BETN569-18),BETN632-18),BETN574-18)),(((((ISUP468-14,(ISUP470-14,ISUP469-14)),BETN641-18),BETN571-18),(ISUP452-14,((ISUP472-14,ISUP473-14),ISUP471-14))),ISUP474-14)),(((NEONU210-1,(NEONU207-1,(NEONU208-1,NEONU209-1))),((((NEONU206-1,NEONU205-1),(NEONU1997-,NEONU212-1)),((NEONU2002-,NEONU2000-),NEONU1999-)),NEONU1998-)),NEONU211-1))),((BETN913-18,(BETN903-18,BETN942-18)),(NEONW034-1,(NEONW024-1,((((NEONW021-1,(NEONW029-1,NEONW031-1)),((NEONW027-1,(NEONT343-1,NEONT425-1)),NEONW028-1)),(((NEONT409-1,(NEONT401-1,(NEONW022-1,NEONW023-1))),NEONW106-1),(NEONW026-1,NEONW033-1))),NEONW032-1))))),(((((IUP1097-14,BETN782-18),(((((NEONU391-1,(ISUP355-14,(NEONU386-1,(((NEONU392-1,NEONU323-1),NEONU322-1),ISUP354-14)))),NEONU390-1),(NEONU389-1,NEONU388-1)),ISUP353-14),((NEONU269-1,((BETN916-18,(BETN905-18,(BETN912-18,(BETN687-18,BETN878-18)))),(BETN899-18,BETN925-18))),((BETN712-18,(BETN693-18,((ISUP105-14,BETN695-18),NEONU2099-))),((ISUP178-14,((((ISUP152-14,BETN938-18),BETN678-18),BETN722-18),((ISUP148-14,((ISUP191-14,ISUP147-14),((ISUP192-14,(ISUP194-14,ISUP189-14)),BETN900-18))),ISUP193-14))),ISUP155-14))))),((((NEONU2130-,BETN936-18),((NEONU1395-,NEONU1388-),((IUP785-14,(IUP1100-14,(IUP784-14,(IUP786-14,((((NEONU1426-,(IUP1101-14,NEONU1390-)),IUP1066-14),((NEONU1389-,(IUP1102-14,IUP1080-14)),IUP1071-14)),(IUP1077-14,IUP1098-14)))))),IUP783-14))),BETN890-18),((((BETN159-18,(((BETN081-18,IUP282-14),(((BETN083-18,BETN160-18),IUP283-14),BETN082-18)),(IUP281-14,IUP190-14))),((((BETN766-18,BETN767-18),BETN803-18),BETN804-18),BETN751-18)),(((((BETN716-18,BETN810-18),((BETN682-18,(((BETN941-18,BETN717-18),(((((BETN862-18,BETN704-18),((BETN940-18,((BETN933-18,BETN710-18),BETN720-18)),BETN872-18)),(ISUP188-14,BETN945-18)),BETN943-18),BETN709-18)),(((BETN815-18,BETN683-18),BETN676-18),BETN677-18))),((BETN680-18,ISUP028-14),BETN681-18))),BETN839-18),(NEONU450-1,((NEONU2096-,NEONU1412-),BETN763-18))),((((BETN746-18,(BETN745-18,BETN758-18)),((NEONU1340-,NEONU1339-),(BETN757-18,BETN743-18))),((ISUP121-14,(((BETN848-18,BETN841-18),BETN849-18),(BETN842-18,BETN855-18))),(((ISUP122-14,((ISUP126-14,(ISUP124-14,(ISUP134-14,ISUP127-14))),(ISUP133-14,ISUP123-14))),ISUP129-14),((ISUP130-14,(ISUP131-14,ISUP128-14)),ISUP125-14)))),((BETN787-18,(BETN739-18,(BETN764-18,BETN765-18))),BETN747-18)))),((((ISUP038-14,(NEONT003-1,NEONT172-1)),((((NEONT173-1,NEONU204-1),(((NEONU202-1,NEONU203-1),BETN654-18),((BETN163-18,(((IUP830-14,NEONT408-1),(BETN089-18,BETN087-18)),(NEONU2075-,BETN086-18))),(IUP829-14,(ISUP104-14,BETN161-18))))),((((((((IUP1035-14,(IUP1039-14,(IUP1038-14,(NEONU1461-,((IUP1036-14,IUP1030-14),(IUP1026-14,(NEONU1462-,IUP787-14))))))),((((NEONU1457-,(NEONU1460-,IUP788-14)),IUP790-14),(NEONU1456-,NEONU1464-)),IUP1037-14)),NEONU1463-),IUP1029-14),IUP789-14),NEONU1458-),((IUP1027-14,(IUP1028-14,NEONU1459-)),NEONU1465-)),((((BETN832-18,BETN908-18),(BETN831-18,BETN825-18)),(BETN737-18,(BETN826-18,(BETN829-18,((BETN871-18,BETN708-18),(BETN934-18,BETN898-18)))))),((((((BETN857-18,BETN703-18),(BETN875-18,BETN851-18)),BETN870-18),(BETN944-18,BETN718-18)),(BETN874-18,BETN860-18)),BETN869-18)))),(((((IUP024-14,BETN098-18),(((NEONT399-1,((((((NEONT383-1,(((IUP025-14,IUP006-14),IUP011-14),IUP010-14)),BETN099-18),BETN049-18),((BETN007-18,((IUP008-14,BETN005-18),(IUP019-14,(IUP009-14,(IUP017-14,(IUP013-14,(IUP022-14,IUP018-14))))))),((BETN006-18,(IUP007-14,BETN009-18)),(BETN100-18,(BETN101-18,BETN008-18))))),BETN149-18),((IUP016-14,IUP020-14),NEONT391-1))),(NEONT407-1,IUP012-14)),(IUP021-14,IUP015-14))),(((((((IUP030-14,BETN017-18),IUP031-14),(((IUP032-14,IUP026-14),IUP014-14),((IUP060-14,((IUP039-14,IUP058-14),(IUP051-14,IUP040-14))),IUP066-14))),((IUP042-14,IUP054-14),((((((IUP033-14,IUP045-14),IUP036-14),IUP035-14),IUP056-14),IUP047-14),(((((((((NEONT376-1,((((((IUP023-14,BETN102-18),(IUP027-14,IUP068-14)),IUP062-14),IUP034-14),IUP055-14),IUP050-14)),IUP005-14),IUP041-14),IUP029-14),IUP037-14),IUP053-14),IUP065-14),((IUP044-14,IUP043-14),IUP059-14)),IUP061-14)))),(BETN150-18,(BETN013-18,IUP048-14))),(IUP063-14,(IUP057-14,(((IUP049-14,BETN015-18),(((NEONT369-1,IUP046-14),((IUP064-14,IUP067-14),IUP052-14)),BETN103-18)),(IUP028-14,NEONU2082-))))),IUP038-14)),(BETN190-18,BETN663-18)),((IUP663-14,((NEONT079-1,IUP664-14),IUP661-14)),IUP662-14)))),((BETN672-18,ISUP284-14),(BETN629-18,((BETN733-18,(NEONU2123-,((BETN742-18,NEONU2124-),((NEONU2122-,NEONU2121-),(NEONU2120-,BETN781-18))))),(((ISUP364-14,ISUP362-14),((BETN920-18,BETN918-18),(BETN922-18,BETN921-18))),((NEONU445-1,(((((NEONU220-1,(NEONU222-1,(NEONU221-1,NEONU217-1))),NEONU214-1),((NEONU224-1,NEONU218-1),NEONU216-1)),(NEONU223-1,NEONU219-1)),NEONU215-1)),(NEONU393-1,(NEONT112-1,(NEONT097-1,((BETN773-18,IUP606-14),((((NEONU394-1,(NEONU395-1,(NEONT103-1,IUP613-14))),((((ISUP363-14,(IUP605-14,(NEONT105-1,NEONU396-1))),NEONT098-1),(BETN779-18,IUP611-14)),IUP607-14)),NEONU1413-),NEONT115-1))))))))))),(((ISUP101-14,BETN1086-1),IUP465-14),(ISUP103-14,(((NEONT394-1,NEONW001-1),(((NEONW008-1,(NEONW004-1,(NEONT402-1,NEONW002-1))),(NEONW079-1,(NEONW005-1,NEONW080-1))),(NEONT386-1,(NEONW083-1,(NEONW010-1,(NEONW007-1,(NEONW009-1,(NEONW006-1,NEONW003-1)))))))),((BETN594-18,BETN583-18),((((((((BETN581-18,BETN595-18),((ISUP421-14,ISUP419-14),ISUP420-14)),ISUP422-14),(ISUP423-14,ISUP418-14)),(NEONT087-1,((NEONT332-1,(NEONT331-1,(NEONT084-1,NEONT330-1))),(((NEONT040-1,((NEONT039-1,((((((BETN1060-1,BETN1056-1),BETN1061-1),BETN1047-1),BETN1073-1),(BETN1054-1,(BETN1048-1,BETN1055-1))),(((NEONU231-1,((NEONU228-1,NEONU233-1),NEONU227-1)),(NEONU230-1,(NEONU229-1,NEONU226-1))),(NEONU225-1,NEONU234-1)))),NEONU232-1)),NEONT037-1),NEONT329-1)))),((BETN665-18,BETN769-18),BETN770-18)),((BETN605-18,BETN582-18),((((ISUP408-14,((ISUP387-14,((((ISUP382-14,(ISUP393-14,(ISUP400-14,ISUP395-14))),ISUP370-14),((((ISUP371-14,(ISUP384-14,(((((ISUP398-14,(ISUP376-14,ISUP390-14)),((ISUP372-14,ISUP407-14),ISUP377-14)),(ISUP378-14,((ISUP381-14,(ISUP397-14,ISUP404-14)),(((((((ISUP394-14,ISUP412-14),ISUP409-14),ISUP396-14),ISUP401-14),ISUP385-14),ISUP413-14),ISUP386-14)))),ISUP392-14),ISUP369-14))),ISUP375-14),((ISUP414-14,ISUP379-14),(ISUP417-14,(ISUP399-14,(ISUP406-14,(ISUP416-14,ISUP403-14)))))),(ISUP388-14,(ISUP389-14,(ISUP383-14,(ISUP380-14,(ISUP368-14,ISUP391-14))))))),(BETN567-18,(ISUP405-14,ISUP373-14)))),ISUP415-14)),ISUP411-14),ISUP410-14),ISUP374-14))),((ISUP074-14,((BETN153-18,BETN067-18),((IUP166-14,(IUP165-14,(IUP163-14,((BETN069-18,(BETN068-18,IUP162-14)),BETN154-18)))),IUP164-14))),((IUP002-14,BETN074-18),((BETN071-18,IUP004-14),((IUP001-14,(BETN156-18,BETN072-18)),((BETN155-18,BETN070-18),IUP003-14)))))))))))))),(((BETN902-18,(((BETN891-18,BETN721-18),BETN876-18),((BETN877-18,BETN688-18),((BETN892-18,BETN700-18),BETN911-18)))),(BETN179-18,(((NEONT424-1,BETN075-18),(((BETN706-18,(NEONT342-1,(((NEONT364-1,NEONT371-1),(NEONT393-1,NEONT378-1)),BETN744-18))),((NEONT385-1,BETN926-18),((NEONT350-1,NEONT416-1),IUP1082-14))),(BETN685-18,BETN661-18))),NEONT357-1))),((BETN847-18,BETN723-18),(BETN705-18,((BETN692-18,BETN698-18),(ISUP143-14,BETN702-18)))))),((((ISUP037-14,(((IUP1089-14,((NEONU1474-,BETN817-18),(IUP1087-14,((((((NEONU1473-,NEONU1470-),NEONU1469-),(IUP1043-14,NEONU1471-)),((NEONU1342-,BETN796-18),NEONU1472-)),BETN811-18),(IUP1085-14,((NEONU1358-,IUP1086-14),NEONU1467-)))))),NEONU1475-),(NEONT179-1,(NEONT180-1,(IUP544-14,((IUP542-14,((BETN794-18,(NEONU1357-,(((((NEONU1466-,NEONU1356-),NEONU1343-),(NEONU1354-,NEONU2112-)),BETN798-18),(((NEONU1468-,NEONU1355-),((BETN791-18,BETN800-18),BETN799-18)),(((NEONU1360-,NEONU1353-),NEONU1359-),BETN797-18))))),IUP543-14)),ISUP365-14)))))),(((IUP619-14,(NEONT182-1,((BETN880-18,((((NEONT108-1,(((IUP618-14,IUP617-14),(IUP633-14,IUP621-14)),(IUP615-14,IUP635-14))),(NEONT184-1,(IUP645-14,IUP631-14))),((NEONT107-1,((((IUP644-14,IUP625-14),((IUP630-14,BETN730-18),IUP634-14)),NEONT185-1),NEONT186-1)),NEONU420-1)),ISUP367-14)),(((NEONT113-1,IUP653-14),IUP629-14),IUP632-14)))),((((((NEONT006-1,NEONT181-1),NEONT024-1),IUP1119-14),((((BETN171-18,BETN151-18),((NEONU2091-,BETN170-18),BETN107-18)),((BETN062-18,BETN106-18),IUP290-14)),(BETN697-18,(NEONU2106-,NEONU2105-)))),((NEONU1387-,NEONU1396-),(NEONT174-1,IUP799-14))),(((NEONU428-1,(NEONT355-1,NEONT001-1)),(((IUP424-14,NEONU424-1),NEONU427-1),(NEONU426-1,NEONU425-1))),((NEONT400-1,(NEONU1996-,NEONU1995-)),((((((((ISUP153-14,((((ISUP172-14,ISUP175-14),ISUP161-14),((ISUP167-14,ISUP145-14),ISUP165-14)),(ISUP160-14,ISUP173-14))),ISUP149-14),ISUP170-14),(ISUP162-14,((BETN714-18,(ISUP168-14,BETN725-18)),(ISUP159-14,((ISUP181-14,(ISUP177-14,(ISUP176-14,(ISUP184-14,(ISUP183-14,ISUP180-14))))),(((ISUP185-14,ISUP186-14),ISUP179-14),BETN719-18)))))),BETN726-18),(((ISUP164-14,ISUP150-14),(ISUP154-14,ISUP166-14)),ISUP182-14)),ISUP157-14),(ISUP158-14,ISUP156-14)))))),(((NEONT187-1,(((NEONT188-1,(NEONT130-1,(IUP499-14,((IUP497-14,IUP502-14),(NEONT083-1,NEONT110-1))))),IUP498-14),((IUP496-14,(NEONU324-1,IUP500-14)),(IUP501-14,IUP503-14)))),(BETN813-18,(ISUP352-14,NEONU1341-))),((((((NEONT150-1,NEONT017-1),((ISUP205-14,((NEONU245-1,IUP534-14),(IUP529-14,NEONT192-1))),(IUP532-14,((NEONU251-1,(NEONU246-1,NEONT026-1)),((IUP531-14,(NEONU281-1,IUP533-14)),((NEONU252-1,NEONU249-1),(NEONT014-1,NEONT019-1))))))),(NEONU456-1,NEONU250-1)),(ISUP213-14,(ISUP210-14,ISUP214-14))),((((((((NEONT191-1,(NEONT031-1,NEONT336-1)),NEONT010-1),(NEONT029-1,ISUP204-14)),NEONT190-1),IUP524-14),IUP791-14),((((((NEONT077-1,((BETN1104-1,BETN1115-1),(NEONT062-1,((NEONU430-1,NEONU431-1),(NEONU429-1,NEONT101-1))))),(IUP665-14,((((IUP490-14,(NEONT065-1,(IUP488-14,(NEONT120-1,(NEONU402-1,(NEONT072-1,(NEONU405-1,NEONU401-1))))))),(NEONU403-1,NEONU404-1)),IUP487-14),IUP485-14))),(((((((BETN1052-1,(((BETN1114-1,BETN1077-1),BETN1051-1),(((BETN1113-1,BETN1112-1),BETN1080-1),BETN1087-1))),BETN1081-1),(((NEONT137-1,(NEONU432-1,IUP418-14)),IUP417-14),(((BETN1110-1,(BETN1082-1,BETN1065-1)),BETN1122-1),NEONU435-1))),(NEONT091-1,NEONU434-1)),(IUP416-14,(IUP413-14,(IUP408-14,NEONU433-1)))),(NEONU436-1,IUP522-14)),((((NEONU260-1,((NEONU318-1,NEONU263-1),NEONU285-1)),((NEONU262-1,(NEONU258-1,NEONU259-1)),(NEONU264-1,NEONU284-1))),NEONU261-1),ISUP209-14))),(((IUP403-14,IUP395-14),IUP404-14),(BETN1111-1,(BETN1089-1,BETN1085-1)))),((((((IUP433-14,NEONT025-1),(IUP431-14,NEONT032-1)),((IUP428-14,IUP432-14),IUP427-14)),IUP546-14),(IUP426-14,(NEONT013-1,NEONT009-1))),ISUP093-14)),((IUP297-14,(NEONU248-1,NEONU247-1)),((NEONU268-1,(NEONU267-1,NEONU279-1)),((NEONU454-1,((IUP434-14,NEONU452-1),(NEONU453-1,IUP511-14))),(IUP513-14,IUP510-14)))))),((BETN657-18,(BETN611-18,(BETN608-18,BETN606-18))),(((NEONU1990-,NEONT008-1),((NEONU1989-,NEONU1991-),NEONT321-1)),(((((NEONU282-1,(NEONU321-1,NEONU320-1)),NEONU319-1),NEONU257-1),NEONU265-1),(BETN859-18,NEONT413-1)))))),((((BETN729-18,BETN728-18),BETN724-18),BETN727-18),(IUP525-14,(NEONT189-1,((NEONU399-1,(NEONU397-1,NEONU400-1)),(NEONU398-1,NEONT119-1))))))))),(((((NEONU422-1,IUP455-14),((NEONU421-1,IUP523-14),IUP437-14)),IUP443-14),IUP451-14),(((((((NEONU1397-,BETN812-18),(BETN756-18,BETN801-18)),BETN750-18),((((ISUP098-14,ISUP099-14),ISUP286-14),(NEONU442-1,IUP578-14)),((NEONU2109-,((NEONU2107-,NEONT140-1),(NEONU444-1,((NEONU2108-,NEONU443-1),IUP574-14)))),IUP573-14))),ISUP097-14),((((NEONU1399-,NEONU1422-),NEONU1382-),(NEONU1424-,NEONU1392-)),(((((NEONU1405-,NEONU1425-),NEONU1404-),(NEONU1400-,((NEONU1403-,NEONU1391-),(NEONU1406-,(NEONU1423-,NEONU1402-))))),NEONU1401-),(NEONU1345-,((NEONU1346-,NEONU1348-),((((IUP795-14,IUP1069-14),(NEONU1350-,(((IUP1073-14,IUP796-14),IUP797-14),(NEONU1384-,BETN771-18)))),(NEONU1386-,IUP1078-14)),(((((((IUP1092-14,IUP1072-14),(NEONU1416-,((IUP1096-14,NEONU1349-),(NEONU1351-,(NEONU1347-,NEONU1344-))))),IUP1090-14),IUP1079-14),((NEONU1385-,NEONU1383-),NEONU1421-)),(IUP1095-14,NEONU1352-)),NEONU1367-))))))),(((IUP794-14,IUP793-14),BETN749-18),(BETN774-18,(((NEONU1364-,(BETN784-18,(BETN802-18,IUP792-14))),BETN755-18),BETN776-18)))))),((((BETN735-18,((NEONU1428-,NEONU1427-),(IUP1112-14,IUP1111-14))),(NEONT322-1,((((BETN907-18,NEONU2093-),(BETN822-18,NEONU2095-)),((BETN909-18,(BETN924-18,((NEONU2094-,BETN915-18),BETN852-18))),NEONU2092-)),BETN906-18))),BETN762-18),((NEONU447-1,IUP541-14),(IUP553-14,IUP555-14)))))),((((BETN634-18,(((NEONT419-1,(((NEONT337-1,NEONT417-1),NEONT345-1),NEONT352-1)),NEONT412-1),(BETN111-18,((((IUP287-14,((BETN057-18,(BETN061-18,NEONT338-1)),(NEONT353-1,(NEONT360-1,(NEONT373-1,NEONT388-1))))),(BETN065-18,(IUP289-14,(BETN064-18,(NEONT346-1,IUP298-14))))),(NEONT380-1,(IUP824-14,BETN110-18))),BETN109-18)))),(((NEONT111-1,(((BETN166-18,(BETN165-18,BETN164-18)),(BETN094-18,NEONU2077-)),(BETN167-18,BETN168-18))),(NEONT195-1,NEONT193-1)),NEONT194-1)),((ISUP025-14,(((((BETN003-18,IUP300-14),BETN001-18),(BETN066-18,BETN002-18)),BETN004-18),(((((((((((IUP1124-14,IUP807-14),(IUP806-14,IUP1118-14)),IUP1122-14),(((((BETN760-18,(BETN761-18,BETN814-18)),BETN808-18),BETN809-18),(BETN807-18,BETN816-18)),((((((ISUP071-14,IUP480-14),((ISUP350-14,ISUP304-14),ISUP349-14)),((NEONU410-1,IUP478-14),IUP476-14)),((((((IUP759-14,(NEONT324-1,IUP752-14)),((NEONT016-1,(IUP479-14,(((NEONT178-1,NEONT177-1),NEONT175-1),(NEONT176-1,NEONT323-1)))),(((((NEONT067-1,NEONT326-1),NEONT327-1),NEONT071-1),NEONU411-1),NEONT114-1))),ISUP351-14),(NEONT066-1,NEONU412-1)),(NEONT068-1,(IUP753-14,NEONU413-1))),IUP754-14)),((IUP751-14,NEONT325-1),(((NEONT069-1,(NEONT015-1,IUP758-14)),IUP484-14),IUP475-14))),NEONU414-1))),((((((((ISUP310-14,(ISUP328-14,(ISUP062-14,((ISUP064-14,(ISUP057-14,(((ISUP067-14,((ISUP065-14,(((((((((ISUP333-14,(ISUP348-14,ISUP316-14)),((((((((ISUP330-14,ISUP293-14),(ISUP308-14,ISUP314-14)),ISUP319-14),ISUP324-14),(((ISUP332-14,ISUP306-14),ISUP339-14),((((((ISUP337-14,ISUP320-14),ISUP311-14),ISUP317-14),ISUP325-14),ISUP335-14),ISUP297-14))),ISUP301-14),ISUP288-14),ISUP303-14)),ISUP296-14),ISUP327-14),((ISUP291-14,ISUP309-14),ISUP331-14)),ISUP305-14),ISUP061-14),((((ISUP294-14,(ISUP299-14,((ISUP292-14,ISUP323-14),ISUP290-14))),(ISUP334-14,ISUP347-14)),ISUP289-14),ISUP344-14)),((ISUP312-14,(((ISUP298-14,(((((((ISUP322-14,ISUP302-14),ISUP318-14),ISUP326-14),ISUP345-14),ISUP341-14),ISUP338-14),ISUP329-14)),ISUP295-14),ISUP340-14)),ISUP073-14))),ISUP072-14)),(ISUP063-14,((ISUP060-14,ISUP313-14),ISUP058-14))),ISUP066-14))),(ISUP068-14,ISUP059-14))))),ISUP315-14),(ISUP307-14,(ISUP346-14,ISUP336-14))),ISUP300-14),ISUP321-14),ISUP343-14),(ISUP100-14,ISUP102-14)),((BETN775-18,BETN788-18),BETN759-18))),((NEONU1436-,(NEONU1435-,NEONU1434-)),((NEONU1334-,NEONU1332-),(((NEONU1338-,NEONU1337-),NEONU1335-),(NEONU1336-,(NEONU1331-,NEONU1333-)))))),(IUP808-14,IUP810-14)),((((NEONU1429-,IUP1083-14),((NEONU1433-,NEONU1431-),(IUP805-14,(IUP809-14,IUP1121-14)))),(IUP782-14,NEONU1432-)),NEONU1430-)),((((((IUP811-14,NEONU1410-),(NEONU1411-,IUP816-14)),IUP815-14),(NEONU1443-,NEONU1438-)),((NEONU1450-,(NEONU1451-,IUP1144-14)),((IUP1146-14,(IUP1140-14,(IUP1133-14,IUP777-14))),(((NEONU1448-,(NEONU1417-,(NEONU1447-,NEONU1454-))),IUP778-14),((IUP1147-14,(((IUP1137-14,IUP1132-14),((((IUP1149-14,(IUP1145-14,IUP780-14)),((IUP1081-14,NEONU1452-),IUP1135-14)),(IUP779-14,IUP1138-14)),IUP1136-14)),((NEONU1449-,((NEONU1453-,IUP1142-14),((IUP1148-14,IUP1134-14),(IUP1130-14,IUP1143-14)))),(IUP1131-14,IUP776-14)))),(IUP1141-14,NEONU1455-)))))),((((IUP1109-14,NEONU1439-),((((NEONU1444-,IUP1106-14),(NEONU1445-,NEONU1437-)),IUP1107-14),IUP823-14)),((NEONU1440-,IUP821-14),IUP813-14)),((((((IUP820-14,(NEONU1446-,NEONU1442-)),IUP818-14),IUP817-14),(IUP812-14,IUP819-14)),(NEONU1441-,IUP822-14)),(IUP1110-14,IUP814-14))))),NEONU451-1),(NEONU1365-,(BETN939-18,BETN937-18))))),((IUP299-14,(NEONU213-1,(BETN1068-1,BETN1063-1))),(BETN819-18,(BETN879-18,BETN833-18))))),(((((BETN707-18,BETN699-18),((((((((NEONT377-1,(((BETN052-18,NEONT392-1),IUP286-14),BETN122-18)),IUP288-14),((BETN076-18,NEONT384-1),ISUP283-14)),(((((NEONU193-1,BETN653-18),(BETN619-18,BETN572-18)),ISUP044-14),(NEONT127-1,(NEONT082-1,(((NEONT196-1,(NEONT058-1,NEONT124-1)),NEONT041-1),NEONT059-1)))),(BETN587-18,(BETN626-18,BETN596-18)))),(IUP295-14,((((IUP294-14,((IUP293-14,NEONT363-1),IUP142-14)),(((BETN828-18,(IUP1058-14,((IUP1057-14,IUP1061-14),IUP1060-14))),(BETN836-18,IUP781-14)),(BETN789-18,(((NEONU1362-,NEONU1363-),(BETN792-18,BETN793-18)),BETN777-18)))),(((((NEONT198-1,(NEONT197-1,NEONU192-1)),NEONT043-1),NEONT038-1),(NEONT044-1,NEONT042-1)),(((BETN113-18,BETN118-18),((IUP325-14,NEONT370-1),BETN051-18)),NEONU2074-))),NEONT199-1))),((((((NEONT149-1,ISUP268-14),(ISUP277-14,NEONT123-1)),NEONU417-1),ISUP259-14),((((((ISUP263-14,ISUP278-14),(((((NEONT144-1,ISUP260-14),ISUP276-14),(ISUP264-14,ISUP265-14)),((ISUP279-14,NEONT142-1),ISUP223-14)),(((ISUP275-14,ISUP266-14),ISUP271-14),ISUP272-14))),NEONT143-1),ISUP269-14),(NEONT154-1,(NEONT148-1,((NEONU418-1,(ISUP258-14,ISUP281-14)),ISUP273-14)))),(ISUP282-14,(ISUP261-14,ISUP280-14)))),ISUP270-14)),((BETN1072-1,((((BETN1129-1,BETN1120-1),(BETN1057-1,((BETN1059-1,BETN1127-1),((NEONT145-1,((((NEONU416-1,NEONT090-1),NEONU415-1),((NEONT200-1,NEONT131-1),NEONT146-1)),NEONT147-1)),BETN1109-1)))),(BETN1070-1,BETN1075-1)),BETN1079-1)),((BETN1118-1,((BETN1117-1,BETN1050-1),BETN1066-1)),((BETN1108-1,((BETN1134-1,BETN1074-1),(BETN1125-1,(BETN1041-1,BETN1130-1)))),BETN1071-1)))),ISUP017-14)),(((IUP550-14,NEONU1398-),IUP549-14),(ISUP004-14,(IUP547-14,IUP548-14)))),(((NEONT095-1,NEONU419-1),(((NEONU1415-,NEONU1414-),(((NEONU1394-,NEONU1393-),(((((ISUP027-14,ISUP026-14),((((((NEONU2127-,(NEONU2126-,ISUP141-14)),BETN844-18),BETN696-18),BETN935-18),(((NEONU2131-,BETN845-18),NEONU2128-),(ISUP140-14,ISUP136-14))),(NEONU2125-,ISUP135-14))),(NEONU2129-,(ISUP137-14,ISUP139-14))),BETN830-18),BETN886-18)),BETN885-18)),(((BETN125-18,(((BETN084-18,BETN085-18),(((NEONT421-1,NEONT354-1),NEONT339-1),NEONT347-1)),BETN010-18)),(((GU013631.1,KM533240.1),(KJ592531.1,(HQ582180.1,KM531702.1))),(NEONT348-1,BETN053-18))),ISUP455-14))),(((((NEONU1377-,(NEONU1381-,NEONU1380-)),NEONU1378-),(NEONU1420-,NEONU1379-)),(((((NEONU1372-,NEONU1419-),NEONU1375-),NEONU1374-),(BETN882-18,(NEONU1366-,NEONU1369-))),(BETN785-18,(NEONU1370-,(NEONU1418-,(NEONU1476-,((NEONU1371-,NEONU1376-),(NEONU1373-,NEONU1368-)))))))),((ISUP095-14,ISUP096-14),ISUP094-14)))),((((ISUP013-14,((ISUP003-14,(((NEONT367-1,NEONT397-1),NEONT381-1),ISUP001-14)),((ISUP009-14,(ISUP018-14,ISUP019-14)),(((((((ISUP010-14,(ISUP002-14,(ISUP023-14,ISUP015-14))),((ISUP006-14,ISUP021-14),ISUP011-14)),ISUP007-14),ISUP014-14),ISUP020-14),ISUP005-14),ISUP008-14)))),((NEONT389-1,(NEONT374-1,NEONU195-1)),(NEONU196-1,NEONU194-1))),(BETN169-18,(ISUP022-14,(ISUP012-14,ISUP024-14)))),ISUP016-14)))),(((((BETN649-18,(BETN650-18,BETN659-18)),BETN648-18),(BETN656-18,BETN651-18)),((((ISUP439-14,ISUP430-14),((((((ISUP441-14,(ISUP436-14,(ISUP435-14,ISUP440-14))),ISUP438-14),(ISUP437-14,ISUP434-14)),ISUP432-14),ISUP442-14),ISUP431-14)),((((NEONT048-1,NEONT085-1),NEONT055-1),NEONT046-1),NEONT125-1)),(NEONT139-1,(IUP463-14,(NEONT311-1,((((NEONT011-1,NEONU407-1),IUP462-14),((NEONT018-1,NEONT005-1),(NEONT004-1,(IUP464-14,(NEONU406-1,(NEONT310-1,(NEONT028-1,(NEONT138-1,IUP457-14)))))))),(IUP456-14,IUP459-14))))))),(NEONU256-1,(NEONU253-1,((NEONT092-1,NEONT027-1),(((NEONT312-1,(NEONU255-1,(NEONT093-1,NEONU1984-))),NEONT094-1),NEONU254-1)))))),((BETN181-18,(IUP296-14,IUP291-14)),(BETN158-18,BETN157-18)))),(((NEONU1993-,NEONU1992-),((BETN1076-1,(NEONT152-1,NEONU457-1)),((((NEONU198-1,(NEONT104-1,(NEONT099-1,(NEONU440-1,(NEONU441-1,(IUP590-14,(NEONT070-1,(NEONT122-1,(NEONT076-1,(NEONT100-1,NEONU438-1)))))))))),((NEONU439-1,NEONT078-1),NEONT134-1)),(IUP587-14,IUP602-14)),NEONU437-1))),((BETN658-18,(((BETN893-18,NEONU2104-),(BETN897-18,(((BETN894-18,BETN884-18),BETN904-18),BETN896-18))),NEONU2103-)),((NEONU1994-,(IUP581-14,(NEONT313-1,BETN1088-1))),((IUP583-14,IUP580-14),(((NEONT368-1,NEONT361-1),NEONT390-1),(NEONT382-1,NEONT398-1)))))))),((NEONU448-1,NEONT080-1),(NEONU408-1,NEONU409-1)))),(BETN1078-1,BETN1067-1)),ISUP252-14),BETN1097-1),(BETN1091-1,(BETN1062-1,BETN1044-1))),(((BETN1092-1,(BETN1093-1,((((((BETN1096-1,BETN1045-1),(BETN1043-1,BETN1095-1)),BETN1053-1),BETN1133-1),(BETN1102-1,(BETN1100-1,BETN1105-1))),(BETN1132-1,BETN1128-1)))),(BETN1090-1,(BETN1131-1,BETN1094-1))),BETN1064-1)),BETN1042-1);
((((BETN1097-1,((BETN1092-1,(BETN1093-1,((((((BETN1096-1,BETN1045-1),(BETN1043-1,BETN1095-1)),BETN1053-1),BETN1133-1),(BETN1102-1,(BETN1100-1,BETN1105-1))),(BETN1132-1,BETN1128-1)))),((BETN1090-1,BETN1094-1),(BETN1131-1,BETN1064-1)))),((((((((NEONU199-1,NEONT074-1),(((ISUP218-14,ISUP242-14),(((ISUP251-14,(ISUP238-14,(ISUP237-14,(ISUP249-14,(ISUP241-14,(IUP556-14,(ISUP254-14,(ISUP224-14,(ISUP216-14,(ISUP219-14,(ISUP234-14,(ISUP231-14,(ISUP253-14,(ISUP230-14,(ISUP222-14,(ISUP240-14,(ISUP233-14,((ISUP243-14,ISUP235-14),(ISUP236-14,(ISUP215-14,ISUP221-14)))))))))))))))))))),(((((((((ISUP227-14,ISUP245-14),NEONU201-1),ISUP247-14),ISUP244-14),(NEONU197-1,((((ISUP232-14,ISUP239-14),ISUP220-14),NEONT151-1),ISUP257-14))),ISUP250-14),ISUP226-14),IUP512-14),ISUP255-14)),(ISUP248-14,(ISUP229-14,ISUP228-14)))),ISUP246-14)),ISUP256-14),IUP560-14),BETN1067-1),(((NEONT095-1,NEONU419-1),((((IUP583-14,IUP580-14),((((NEONU1993-,NEONU1992-),(NEONU1994-,((((((IUP272-14,((IUP248-14,(((IUP263-14,(((IUP200-14,IUP194-14),IUP192-14),IUP275-14)),((IUP266-14,NEONW053-1),BETN025-18)),(((NEONW045-1,((IUP197-14,(IUP185-14,IUP260-14)),NEONW043-1)),NEONW042-1),((((IUP264-14,((((((((((((((((((((IUP280-14,IUP261-14),((IUP277-14,((NEONW093-1,(NEONW038-1,IUP204-14)),IUP250-14)),((IUP211-14,((NEONW054-1,IUP271-14),NEONW048-1)),IUP233-14))),NEONW041-1),IUP279-14),NEONW044-1),NEONW040-1),IUP213-14),IUP262-14),IUP202-14),IUP189-14),IUP237-14),IUP243-14),IUP257-14),IUP210-14),IUP241-14),IUP184-14),BETN020-18),IUP169-14),BETN021-18),NEONW039-1)),(IUP217-14,(IUP254-14,(IUP221-14,(IUP267-14,(NEONW037-1,(NEONW051-1,(IUP259-14,(IUP236-14,(IUP245-14,(IUP222-14,IUP219-14))))))))))),(((IUP273-14,(IUP226-14,(IUP195-14,(IUP252-14,(IUP268-14,(IUP176-14,(IUP235-14,IUP218-14))))))),((IUP209-14,(BETN022-18,((((IUP253-14,(IUP269-14,((IUP187-14,IUP242-14),IUP193-14))),IUP251-14),IUP228-14),IUP175-14))),(IUP199-14,IUP231-14))),NEONW046-1)),(IUP270-14,(IUP208-14,(IUP230-14,NEONW052-1))))))),NEONW049-1)),((((((IUP232-14,IUP240-14),IUP258-14),IUP223-14),((IUP276-14,(IUP168-14,IUP207-14)),(IUP265-14,IUP225-14))),IUP206-14),(NEONW047-1,(IUP234-14,(((IUP278-14,IUP224-14),IUP238-14),IUP255-14))))),BETN147-18),(((IUP239-14,BETN130-18),(BETN091-18,((BETN129-18,BETN146-18),((IUP220-14,BETN023-18),(IUP244-14,(BETN037-18,(IUP247-14,(BETN128-18,(IUP249-14,((IUP149-14,(IUP256-14,(BETN090-18,(BETN126-18,(IUP161-14,IUP191-14))))),BETN131-18)))))))))),BETN127-18)),(((((NEONU238-1,NEONU243-1),NEONU235-1),(((NEONU240-1,(NEONU237-1,NEONU242-1)),((NEONU239-1,NEONU236-1),NEONU241-1)),NEONU244-1)),(ISUP455-14,((NEONU276-1,(((NEONU274-1,NEONU273-1),NEONU275-1),NEONU277-1)),((((((NEONT305-1,NEONT056-1),NEONT057-1),NEONT051-1),(NEONT089-1,((NEONT303-1,NEONT304-1),NEONT061-1))),NEONT088-1),(NEONT054-1,NEONT053-1))))),(((((BETN621-18,(((ISUP465-14,ISUP464-14),ISUP463-14),ISUP467-14)),((((ISUP048-14,(ISUP055-14,ISUP047-14)),(((BETN589-18,ISUP054-14),((((BETN622-18,BETN573-18),ISUP056-14),((BETN578-18,BETN576-18),BETN627-18)),BETN575-18)),(BETN570-18,BETN610-18))),BETN607-18),((ISUP050-14,ISUP466-14),((((BETN623-18,((BETN609-18,((BETN568-18,BETN647-18),(BETN646-18,BETN636-18))),BETN597-18)),BETN579-18),(ISUP049-14,ISUP046-14)),BETN612-18)))),(((ISUP446-14,(((((ISUP426-14,(ISUP460-14,(((ISUP424-14,ISUP454-14),((ISUP445-14,ISUP450-14),((ISUP427-14,(ISUP429-14,ISUP447-14)),(ISUP451-14,ISUP444-14)))),ISUP428-14))),ISUP457-14),ISUP458-14),((BETN604-18,(((ISUP448-14,((ISUP453-14,((ISUP425-14,ISUP461-14),((BETN603-18,(BETN613-18,BETN618-18)),(BETN614-18,ISUP462-14)))),(BETN615-18,BETN616-18))),BETN598-18),ISUP433-14)),(BETN599-18,ISUP449-14))),ISUP459-14)),(BETN601-18,BETN591-18)),(ISUP456-14,(((NEONT036-1,(NEONT047-1,NEONT052-1)),(((((NEONT308-1,NEONT086-1),NEONT129-1),(NEONT307-1,NEONT045-1)),(NEONT306-1,NEONT128-1)),NEONT309-1)),(BETN566-18,(((ISUP052-14,ISUP051-14),(BETN624-18,(BETN585-18,BETN584-18))),((ISUP053-14,((BETN602-18,BETN630-18),(((BETN592-18,BETN625-18),(BETN588-18,BETN617-18)),((BETN600-18,BETN620-18),(BETN660-18,BETN638-18))))),BETN593-18))))))),((BETN883-18,((NEONW082-1,(((((BETN036-18,(((NEONW104-1,NEONW064-1),BETN034-18),(IUP160-14,NEONW065-1))),((((NEONW058-1,(NEONW063-1,(NEONW060-1,(IUP153-14,(NEONW067-1,(NEONW062-1,(NEONW070-1,(IUP154-14,(IUP157-14,(NEONW066-1,(NEONW059-1,(BETN033-18,(NEONW061-1,(BETN188-18,(NEONW057-1,(NEONW050-1,(IUP156-14,(NEONW056-1,(IUP151-14,NEONW069-1))))))))))))))))))),(BETN030-18,(BETN028-18,IUP152-14))),BETN032-18),BETN189-18)),(((((IUP155-14,NEONT418-1),(((NEONT410-1,NEONW102-1),NEONU2069-),BETN035-18)),IUP150-14),((((IUP145-14,IUP147-14),IUP159-14),IUP148-14),IUP144-14)),BETN097-18)),IUP146-14),NEONW055-1)),(NEONW030-1,NEONU446-1))),((NEONU2001-,(((NEONT365-1,NEONU1978-),((NEONU1980-,NEONU2100-),(((NEONU1983-,(((NEONU1982-,(NEONT358-1,((((NEONU2084-,(NEONU1973-,(NEONU1976-,(NEONU1986-,NEONU1988-)))),(NEONT297-1,NEONU2102-)),NEONU2081-),(((NEONU1977-,NEONT344-1),NEONU2101-),NEONT117-1)))),NEONU1987-),(((NEONT372-1,(NEONU1979-,NEONT379-1)),((NEONT351-1,NEONT116-1),BETN092-18)),(NEONU1985-,NEONU1981-)))),NEONU2098-),(NEONU1975-,NEONU2097-)))),(((((NEONT298-1,(NEONT023-1,NEONT300-1)),NEONT302-1),(NEONT033-1,IUP467-14)),((NEONT035-1,(((IUP545-14,NEONT299-1),IUP468-14),(NEONT030-1,NEONT012-1))),IUP472-14)),ISUP287-14))),(BETN029-18,((BETN039-18,((BETN026-18,(IUP216-14,BETN040-18)),(IUP188-14,BETN095-18))),(BETN027-18,BETN093-18)))))),(((ISUP106-14,(((BETN824-18,BETN818-18),(BETN910-18,((BETN895-18,BETN820-18),((BETN887-18,(BETN901-18,(BETN888-18,BETN889-18))),BETN823-18)))),(BETN664-18,(NEONU2114-,(NEONU2117-,NEONU2115-))))),(((BETN185-18,BETN123-18),BETN124-18),(ISUP443-14,ISUP475-14))),(((((BETN137-18,(ISUP089-14,(ISUP083-14,ISUP088-14))),BETN139-18),(BETN143-18,(((BETN142-18,ISUP079-14),(BETN141-18,(BETN140-18,ISUP086-14))),ISUP087-14))),(((((((ISUP197-14,ISUP200-14),ISUP196-14),(ISUP198-14,ISUP202-14)),ISUP201-14),ISUP203-14),(ISUP195-14,ISUP199-14)),(ISUP108-14,((((((BETN135-18,((BETN045-18,(((ISUP076-14,ISUP085-14),(ISUP091-14,ISUP082-14)),(ISUP078-14,((((NEONU2083-,NEONW076-1),((NEONW072-1,ISUP092-14),IUP158-14)),ISUP081-14),(ISUP090-14,(ISUP080-14,ISUP077-14)))))),BETN134-18)),NEONU2070-),((NEONU2073-,NEONW075-1),(NEONW094-1,((((((NEONW074-1,NEONW092-1),NEONW103-1),NEONW088-1),NEONW071-1),(NEONU2072-,(NEONU2068-,(NEONW077-1,NEONW073-1)))),NEONU2079-)))),(NEONU2071-,BETN031-18)),(BETN136-18,NEONU2067-)),(NEONW068-1,ISUP075-14))))),(((((BETN754-18,((NEONU2113-,NEONU2116-),BETN753-18)),((BETN731-18,BETN679-18),(BETN738-18,BETN741-18))),((IUP1049-14,(IUP1046-14,IUP1055-14)),((((((((IUP800-14,IUP803-14),(IUP804-14,IUP798-14)),(IUP801-14,((IUP1048-14,IUP1056-14),((NEONU1407-,NEONU1408-),IUP1054-14)))),IUP802-14),(IUP1051-14,NEONU1409-)),IUP1052-14),IUP1047-14),IUP1053-14))),(NEONU2086-,(NEONU2087-,(NEONU2085-,NEONU2089-)))),(((((BETN853-18,BETN838-18),(BETN864-18,BETN867-18)),BETN863-18),BETN856-18),((((((((NEONU455-1,NEONT133-1),(NEONT141-1,(NEONU383-1,NEONT295-1))),NEONT121-1),NEONU381-1),NEONU382-1),((NEONU385-1,(NEONT118-1,NEONU384-1)),(NEONT296-1,NEONU449-1))),ISUP366-14),((((IUP657-14,IUP659-14),IUP655-14),(NEONT021-1,(NEONT022-1,(IUP656-14,(NEONT007-1,(NEONT034-1,NEONT020-1)))))),(((NEONU2090-,NEONU2088-),(((((BETN732-18,((NEONU2119-,BETN740-18),(((BETN711-18,BETN690-18),BETN701-18),BETN686-18))),NEONU2110-),NEONU2118-),(((BETN734-18,BETN669-18),NEONU2111-),BETN671-18)),(((ISUP113-14,(ISUP116-14,ISUP110-14)),((ISUP115-14,ISUP117-14),BETN748-18)),ISUP114-14))),BETN850-18)))))))))),((BETN1076-1,(NEONT152-1,NEONU457-1)),((((NEONU439-1,NEONT078-1),(NEONT134-1,((NEONU198-1,(NEONT104-1,(NEONT099-1,(NEONU440-1,(NEONU441-1,(NEONT070-1,(NEONT122-1,(NEONT076-1,NEONT100-1)))))))),((IUP587-14,IUP602-14),IUP590-14)))),NEONU438-1),NEONU437-1))))),(((NEONT368-1,NEONT390-1),(NEONT398-1,NEONT361-1)),NEONT382-1)),(IUP581-14,(NEONT313-1,BETN1088-1)))),(((BETN893-18,NEONU2104-),((BETN896-18,((BETN894-18,BETN884-18),BETN904-18)),BETN897-18)),NEONU2103-)),(((((NEONU200-1,IUP584-14),NEONT155-1),((IUP077-14,(((IUP074-14,(IUP370-14,(BETN059-18,(IUP081-14,IUP360-14)))),(NEONW091-1,(((((IUP319-14,(((IUP086-14,IUP305-14),(IUP371-14,(IUP292-14,(((NEONW099-1,(((IUP330-14,IUP143-14),IUP137-14),(IUP073-14,(IUP095-14,(NEONW087-1,(IUP350-14,IUP180-14)))))),(NEONW020-1,IUP105-14)),(((IUP104-14,(IUP372-14,IUP087-14)),IUP334-14),(NEONW012-1,IUP069-14)))))),((IUP308-14,NEONW015-1),(IUP318-14,IUP351-14)))),((((IUP332-14,IUP363-14),IUP121-14),IUP335-14),(IUP114-14,IUP377-14))),(IUP323-14,(IUP364-14,IUP072-14))),IUP076-14),IUP303-14))),(((IUP082-14,((((((IUP134-14,((IUP130-14,(((((IUP302-14,(((NEONW090-1,NEONW016-1),IUP329-14),IUP313-14)),(((NEONW095-1,IUP314-14),IUP324-14),IUP307-14)),IUP132-14),(((NEONW098-1,NEONW085-1),(IUP338-14,IUP331-14)),IUP126-14)),(IUP089-14,IUP088-14))),((IUP366-14,(IUP128-14,((((((IUP374-14,IUP310-14),((IUP071-14,((IUP129-14,IUP116-14),((IUP117-14,(IUP345-14,(NEONW017-1,IUP306-14))),IUP110-14))),(IUP083-14,(IUP093-14,(((((IUP326-14,IUP316-14),((((((IUP075-14,(NEONW086-1,((IUP301-14,IUP312-14),NEONW035-1))),((((IUP084-14,(IUP133-14,(((IUP349-14,(((IUP356-14,NEONT359-1),IUP119-14),IUP107-14)),IUP375-14),(NEONW089-1,(IUP342-14,(IUP102-14,(IUP352-14,(IUP365-14,(IUP339-14,(IUP353-14,IUP109-14)))))))))),BETN046-18),(((IUP378-14,IUP123-14),NEONW036-1),IUP320-14)),IUP346-14)),IUP099-14),IUP369-14),IUP135-14),(BETN060-18,BETN063-18))),((IUP124-14,IUP315-14),IUP322-14)),IUP139-14),(((IUP138-14,((NEONW011-1,(((IUP362-14,IUP097-14),(IUP091-14,IUP347-14)),(IUP179-14,IUP079-14))),IUP070-14)),((((IUP101-14,IUP108-14),IUP354-14),IUP094-14),(((IUP359-14,((((IUP096-14,IUP379-14),((IUP355-14,(((IUP136-14,IUP340-14),IUP317-14),IUP341-14)),(NEONW019-1,(IUP131-14,IUP120-14)))),(IUP112-14,((NEONW100-1,(NEONW105-1,(IUP357-14,IUP311-14))),(((NEONW096-1,(IUP140-14,IUP122-14)),IUP380-14),NEONW018-1)))),((IUP373-14,IUP337-14),(((NEONW097-1,IUP098-14),IUP141-14),NEONW014-1)))),IUP348-14),IUP368-14))),IUP085-14)))))),(IUP100-14,IUP090-14)),(IUP376-14,(IUP103-14,IUP336-14))),((IUP309-14,(IUP361-14,IUP358-14)),IUP106-14)),IUP080-14))),IUP111-14))),((IUP304-14,IUP092-14),IUP125-14)),(NEONW013-1,((IUP344-14,IUP367-14),IUP127-14))),IUP078-14),((NEONW101-1,IUP321-14),IUP118-14)),IUP115-14)),((IUP333-14,IUP328-14),(IUP343-14,IUP327-14))),NEONW084-1))),(IUP299-14,((NEONT126-1,NEONU191-1),((ISUP040-14,(((ISUP042-14,(((BETN652-18,BETN655-18),BETN642-18),BETN645-18)),ISUP033-14),((ISUP039-14,(ISUP035-14,ISUP045-14)),ISUP043-14))),(ISUP036-14,((((BETN173-18,(BETN177-18,BETN176-18)),BETN174-18),(((NEONU278-1,NEONU283-1),NEONU280-1),((NEONT050-1,BETN172-18),NEONU272-1))),NEONT049-1))))))),(BETN658-18,((((NEONT027-1,(NEONU256-1,((NEONT312-1,(NEONU255-1,NEONU1984-)),NEONU254-1))),(NEONT094-1,NEONT092-1)),NEONT093-1),NEONU253-1))),((((((((NEONT400-1,(NEONU1996-,NEONU1995-)),((((ISUP159-14,((ISUP179-14,(((ISUP181-14,(ISUP177-14,(ISUP184-14,(ISUP183-14,ISUP180-14)))),(ISUP185-14,ISUP186-14)),ISUP176-14)),(ISUP168-14,BETN725-18))),BETN714-18),BETN719-18),(ISUP161-14,(((ISUP170-14,((ISUP162-14,(ISUP156-14,((ISUP166-14,ISUP158-14),ISUP157-14))),((ISUP150-14,((((((ISUP160-14,ISUP173-14),(ISUP172-14,ISUP175-14)),ISUP149-14),(ISUP167-14,ISUP165-14)),ISUP153-14),ISUP145-14)),(ISUP164-14,ISUP154-14)))),BETN726-18),ISUP182-14)))),((((((ISUP355-14,NEONU390-1),(NEONU388-1,(((NEONU386-1,NEONU322-1),ISUP354-14),(NEONU392-1,NEONU323-1)))),ISUP353-14),NEONU389-1),NEONU391-1),((NEONU269-1,(((BETN912-18,(BETN687-18,BETN878-18)),(BETN916-18,BETN905-18)),(BETN899-18,BETN925-18))),((BETN712-18,(BETN693-18,((ISUP105-14,BETN695-18),NEONU2099-))),((ISUP178-14,(((BETN678-18,BETN938-18),(ISUP152-14,BETN722-18)),(ISUP148-14,(ISUP193-14,((ISUP191-14,ISUP147-14),((ISUP192-14,(ISUP194-14,ISUP189-14)),BETN900-18)))))),ISUP155-14))))),(BETN705-18,(((((((ISUP101-14,BETN1086-1),IUP465-14),(((NEONU1415-,NEONU1414-),((IUP663-14,((NEONT079-1,IUP664-14),IUP661-14)),IUP662-14)),(((((BETN594-18,BETN583-18),((((((BETN605-18,BETN582-18),(ISUP414-14,ISUP379-14)),((((((ISUP374-14,(ISUP400-14,(ISUP380-14,ISUP387-14))),((ISUP371-14,((ISUP406-14,((ISUP383-14,ISUP417-14),ISUP416-14)),(((((ISUP399-14,ISUP388-14),((ISUP389-14,(ISUP408-14,(ISUP410-14,(ISUP415-14,ISUP411-14)))),ISUP375-14)),ISUP403-14),ISUP391-14),ISUP393-14))),ISUP370-14)),ISUP368-14),ISUP382-14),(ISUP384-14,ISUP395-14)),((((((ISUP376-14,ISUP390-14),((ISUP377-14,(ISUP378-14,((ISUP397-14,ISUP404-14),(((((((ISUP394-14,ISUP412-14),ISUP409-14),ISUP396-14),ISUP401-14),ISUP385-14),ISUP413-14),ISUP386-14)))),((ISUP392-14,ISUP398-14),(ISUP372-14,ISUP381-14)))),ISUP407-14),ISUP369-14),BETN567-18),(ISUP405-14,ISUP373-14)))),((ISUP420-14,ISUP418-14),(((BETN581-18,BETN595-18),(ISUP423-14,ISUP419-14)),(ISUP421-14,ISUP422-14)))),(NEONT084-1,(((NEONT037-1,(((((NEONU232-1,NEONT040-1),NEONT039-1),((BETN1054-1,((BETN1047-1,((BETN1073-1,BETN1060-1),(BETN1061-1,BETN1056-1))),(BETN1048-1,BETN1055-1))),((((NEONU231-1,((NEONU226-1,(NEONU230-1,NEONU229-1)),(NEONU225-1,NEONU234-1))),NEONU228-1),NEONU233-1),NEONU227-1))),NEONT087-1),NEONT329-1)),NEONT332-1),(NEONT331-1,NEONT330-1)))),((BETN770-18,BETN665-18),BETN769-18))),((IUP002-14,BETN074-18),(((BETN071-18,IUP004-14),((BETN155-18,IUP003-14),BETN070-18)),((BETN156-18,BETN072-18),IUP001-14)))),(((NEONT386-1,((NEONW008-1,(NEONW004-1,(NEONT402-1,NEONW002-1))),(NEONW079-1,(NEONW005-1,NEONW080-1)))),NEONT394-1),(NEONW001-1,(NEONW083-1,(NEONW010-1,(NEONW007-1,(NEONW009-1,(NEONW006-1,NEONW003-1)))))))),(ISUP074-14,(((IUP164-14,(IUP163-14,(BETN153-18,BETN067-18))),IUP165-14),(((BETN068-18,(BETN069-18,IUP162-14)),BETN154-18),IUP166-14)))))),(((((((IUP013-14,IUP022-14),((IUP008-14,(NEONT399-1,((((NEONT383-1,(((IUP025-14,IUP006-14),IUP011-14),IUP010-14)),BETN099-18),(BETN007-18,((BETN006-18,(IUP007-14,BETN009-18)),(BETN100-18,BETN101-18)))),BETN149-18))),BETN008-18)),((((NEONT407-1,IUP012-14),(((IUP016-14,IUP020-14),NEONT391-1),(IUP009-14,IUP019-14))),(BETN005-18,IUP018-14)),(IUP017-14,BETN049-18))),(IUP024-14,BETN098-18)),(IUP021-14,IUP015-14)),(IUP048-14,(((BETN150-18,((IUP038-14,IUP063-14),IUP057-14)),(((IUP064-14,IUP067-14),(IUP049-14,(((IUP046-14,BETN015-18),(NEONT369-1,IUP052-14)),BETN103-18))),(IUP028-14,NEONU2082-))),((((IUP037-14,((((IUP026-14,((IUP062-14,(IUP055-14,(IUP034-14,NEONT376-1))),IUP029-14)),IUP050-14),IUP032-14),IUP054-14)),(IUP027-14,IUP068-14)),(((IUP005-14,IUP060-14),(BETN017-18,IUP023-14)),(BETN102-18,((BETN013-18,(((((IUP039-14,IUP058-14),(IUP051-14,IUP040-14)),IUP066-14),(IUP042-14,((((((IUP033-14,IUP045-14),IUP036-14),IUP035-14),IUP056-14),IUP047-14),(((IUP053-14,IUP065-14),(IUP041-14,((IUP044-14,IUP043-14),IUP059-14))),IUP061-14)))),IUP031-14)),IUP014-14)))),IUP030-14)))),(BETN190-18,BETN663-18))),(((BETN672-18,ISUP284-14),(BETN629-18,((((((((BETN742-18,NEONU2124-),((NEONU2122-,NEONU2121-),BETN781-18)),BETN733-18),NEONU2120-),NEONU2123-),(ISUP364-14,ISUP362-14)),((BETN920-18,BETN918-18),(BETN922-18,BETN921-18))),((NEONU445-1,(NEONU215-1,((((NEONU222-1,(NEONU221-1,NEONU217-1)),NEONU214-1),(((NEONU224-1,NEONU218-1),NEONU216-1),(NEONU223-1,NEONU219-1))),NEONU220-1))),((NEONT112-1,(NEONT097-1,((BETN773-18,NEONU393-1),((((NEONU395-1,NEONT103-1),IUP613-14),(((NEONT115-1,NEONU1413-),(NEONU394-1,(((NEONT098-1,ISUP363-14),(IUP605-14,NEONT105-1)),NEONU396-1))),(IUP611-14,BETN779-18))),IUP607-14)))),IUP606-14))))),(((((BETN086-18,BETN089-18),((NEONU2075-,(IUP829-14,IUP830-14)),BETN087-18)),(BETN163-18,(BETN161-18,ISUP104-14))),NEONT408-1),((NEONT173-1,NEONU204-1),((NEONU202-1,NEONU203-1),BETN654-18))))),(((BETN825-18,((BETN908-18,BETN832-18),BETN831-18)),((((BETN737-18,(BETN708-18,(BETN871-18,BETN934-18))),BETN829-18),BETN898-18),BETN826-18)),((((((NEONU1461-,NEONU1464-),((((IUP1035-14,(((((NEONU1463-,(IUP1039-14,(IUP1038-14,IUP1030-14))),((NEONU1457-,(NEONU1460-,IUP788-14)),IUP790-14)),NEONU1456-),(IUP1036-14,IUP1026-14)),IUP1029-14)),IUP1037-14),NEONU1462-),IUP787-14)),IUP789-14),NEONU1458-),(IUP1027-14,((NEONU1459-,IUP1028-14),NEONU1465-))),((((((((BETN857-18,BETN718-18),(BETN874-18,BETN944-18)),BETN869-18),BETN851-18),BETN703-18),BETN875-18),BETN870-18),BETN860-18)))),((((((IUP806-14,(IUP1118-14,IUP807-14)),IUP1124-14),(IUP1122-14,(((ISUP349-14,(ISUP071-14,IUP480-14)),(((((((IUP759-14,NEONT177-1),IUP478-14),((((((((((((NEONT067-1,(NEONT323-1,NEONT324-1)),NEONT178-1),NEONT114-1),(NEONT068-1,(IUP753-14,NEONU413-1))),NEONT071-1),NEONU411-1),ISUP351-14),(IUP479-14,(NEONT176-1,NEONT016-1))),((NEONU412-1,NEONT066-1),IUP752-14)),(NEONT326-1,NEONT327-1)),((ISUP350-14,ISUP304-14),NEONT175-1)),NEONU410-1)),IUP754-14),IUP476-14),(((IUP484-14,IUP758-14),(IUP751-14,NEONU414-1)),(NEONT325-1,(NEONT069-1,NEONT015-1)))),IUP475-14)),((((BETN814-18,((BETN809-18,BETN761-18),BETN760-18)),BETN808-18),(BETN807-18,BETN816-18)),(((((NEONU1434-,(NEONU1436-,NEONU1435-)),(((NEONU1334-,NEONU1332-),(NEONU1335-,NEONU1331-)),(((NEONU1338-,NEONU1333-),NEONU1337-),NEONU1336-))),(((ISUP343-14,((ISUP062-14,ISUP310-14),(((ISUP307-14,(ISUP346-14,ISUP336-14)),ISUP300-14),ISUP321-14))),ISUP315-14),(((((ISUP064-14,ISUP331-14),(ISUP063-14,((ISUP065-14,((ISUP067-14,ISUP072-14),(ISUP060-14,ISUP313-14))),ISUP057-14))),ISUP058-14),(ISUP066-14,ISUP073-14)),(((ISUP068-14,((((IUP1121-14,(((IUP782-14,IUP805-14),(NEONU1433-,NEONU1431-)),((IUP1083-14,NEONU1429-),NEONU1432-))),(((IUP808-14,IUP810-14),IUP809-14),NEONU1430-)),((NEONU1443-,NEONU1438-),(((((IUP1140-14,(IUP1133-14,IUP777-14)),IUP1146-14),(((NEONU1417-,(NEONU1447-,NEONU1454-)),(((IUP1141-14,NEONU1455-),(NEONU1448-,(((IUP1137-14,IUP1132-14),((((((IUP779-14,(NEONU1452-,(IUP1135-14,(IUP1081-14,IUP1138-14)))),(IUP1145-14,IUP780-14)),IUP1136-14),IUP1149-14),(IUP1131-14,IUP776-14)),IUP1147-14)),(NEONU1453-,((NEONU1449-,IUP1142-14),((IUP1130-14,(IUP1148-14,IUP1134-14)),IUP1143-14)))))),IUP778-14)),(NEONU1450-,(NEONU1451-,IUP1144-14)))),((NEONU1411-,(IUP815-14,IUP816-14)),(IUP811-14,NEONU1410-))),((((((IUP1106-14,NEONU1444-),(NEONU1445-,NEONU1437-)),IUP1107-14),(IUP1109-14,(NEONU1440-,IUP821-14))),((IUP823-14,NEONU1439-),IUP813-14)),((IUP822-14,(((((NEONU1446-,NEONU1442-),NEONU1441-),(IUP817-14,IUP812-14)),IUP819-14),(IUP820-14,IUP818-14))),(IUP1110-14,IUP814-14)))))),(ISUP312-14,((((ISUP298-14,((ISUP326-14,(ISUP345-14,(ISUP341-14,(ISUP338-14,ISUP329-14)))),ISUP322-14)),ISUP302-14),(ISUP295-14,ISUP318-14)),ISUP340-14)))),ISUP059-14),((ISUP294-14,(((((ISUP334-14,ISUP347-14),(((((((((((ISUP348-14,ISUP306-14),ISUP288-14),(((((ISUP330-14,(ISUP308-14,ISUP314-14)),ISUP319-14),ISUP324-14),((ISUP332-14,ISUP339-14),((((ISUP337-14,ISUP320-14),ISUP317-14),ISUP325-14),ISUP335-14))),(ISUP293-14,ISUP327-14))),ISUP333-14),ISUP301-14),((ISUP297-14,ISUP303-14),ISUP296-14)),ISUP311-14),ISUP316-14),(ISUP309-14,ISUP291-14)),ISUP305-14),ISUP344-14)),ISUP290-14),ISUP061-14),((ISUP299-14,(ISUP292-14,ISUP323-14)),ISUP289-14))),ISUP328-14))))),(ISUP100-14,ISUP102-14)),((BETN775-18,BETN788-18),BETN759-18)))))),((NEONU1394-,NEONU1393-),(BETN886-18,(BETN885-18,((ISUP027-14,ISUP026-14),(((NEONU2129-,(ISUP137-14,ISUP139-14)),((((((NEONU2127-,(NEONU2126-,ISUP141-14)),BETN844-18),BETN696-18),BETN935-18),(((NEONU2131-,BETN845-18),NEONU2128-),(ISUP140-14,ISUP136-14))),(NEONU2125-,ISUP135-14))),BETN830-18)))))),(((NEONU2130-,BETN936-18),((NEONU1395-,NEONU1388-),((IUP785-14,(IUP1100-14,(IUP784-14,(((((IUP786-14,(((NEONU1426-,NEONU1390-),(IUP1101-14,IUP1071-14)),(IUP1077-14,IUP1098-14))),IUP1066-14),IUP1080-14),IUP1102-14),NEONU1389-)))),IUP783-14))),(((BETN735-18,(IUP1112-14,((NEONU1428-,IUP1111-14),NEONU1427-))),(NEONT322-1,(NEONU2093-,((BETN822-18,(NEONU2095-,(((((BETN915-18,NEONU2094-),BETN924-18),BETN852-18),BETN906-18),(BETN909-18,NEONU2092-)))),BETN907-18)))),BETN890-18))),((((((BETN179-18,(((BETN706-18,(NEONT342-1,(((NEONT357-1,BETN744-18),NEONT378-1),((NEONT364-1,NEONT371-1),NEONT393-1)))),NEONT424-1),(((BETN661-18,BETN075-18),BETN685-18),(((NEONT385-1,BETN926-18),(NEONT416-1,IUP1082-14)),NEONT350-1)))),(((BETN902-18,(BETN721-18,(BETN892-18,BETN700-18))),((BETN891-18,BETN877-18),BETN688-18)),BETN876-18)),BETN911-18),(((BETN159-18,((((IUP282-14,((BETN160-18,IUP283-14),BETN082-18)),BETN083-18),BETN081-18),(IUP281-14,IUP190-14))),((BETN803-18,(BETN751-18,(BETN767-18,BETN804-18))),BETN766-18)),(((BETN716-18,((((BETN677-18,(BETN941-18,BETN815-18)),((BETN683-18,BETN676-18),(BETN810-18,(((BETN945-18,BETN943-18),BETN704-18),(ISUP188-14,(BETN717-18,((BETN862-18,((BETN940-18,((BETN933-18,BETN710-18),BETN720-18)),BETN872-18)),BETN709-18))))))),BETN682-18),(ISUP028-14,(BETN680-18,BETN681-18)))),BETN839-18),(((NEONU450-1,((NEONU2096-,NEONU1412-),BETN763-18)),((ISUP121-14,((((BETN841-18,BETN849-18),BETN848-18),(BETN842-18,BETN855-18)),((BETN758-18,(BETN746-18,BETN745-18)),((NEONU1340-,NEONU1339-),(BETN757-18,BETN743-18))))),((ISUP103-14,(ISUP038-14,(NEONT003-1,NEONT172-1))),((ISUP133-14,(((ISUP126-14,(ISUP124-14,(ISUP134-14,ISUP127-14))),ISUP122-14),(ISUP129-14,ISUP123-14))),(((ISUP130-14,ISUP128-14),ISUP131-14),ISUP125-14))))),(((BETN764-18,BETN765-18),(BETN787-18,BETN739-18)),BETN747-18))))),(BETN847-18,BETN723-18)),((BETN692-18,BETN698-18),(ISUP143-14,BETN702-18))))))),((IUP1097-14,BETN782-18),((((((((((((NEONU444-1,NEONU443-1),(NEONT140-1,ISUP286-14)),(IUP578-14,IUP574-14)),NEONU442-1),NEONU2108-),(IUP573-14,NEONU2109-)),NEONU2107-),(ISUP098-14,ISUP099-14)),(((NEONU1422-,(NEONU1424-,NEONU1392-)),(NEONU1399-,NEONU1382-)),((((((NEONU1423-,NEONU1403-),((NEONU1401-,NEONU1391-),NEONU1402-)),(NEONU1400-,NEONU1406-)),NEONU1404-),(NEONU1405-,NEONU1425-)),((((((NEONU1346-,NEONU1348-),((((IUP1079-14,(IUP795-14,IUP1069-14)),((NEONU1385-,IUP1096-14),(((NEONU1383-,IUP1090-14),NEONU1421-),NEONU1367-))),(IUP1072-14,IUP1095-14)),IUP1092-14)),(((NEONU1352-,NEONU1345-),(NEONU1351-,(NEONU1349-,(NEONU1344-,((IUP796-14,(IUP797-14,IUP1073-14)),(NEONU1384-,BETN771-18)))))),(NEONU1347-,NEONU1416-))),NEONU1350-),IUP1078-14),NEONU1386-)))),((((BETN749-18,((((IUP792-14,BETN784-18),BETN802-18),NEONU1364-),BETN755-18)),(BETN776-18,IUP794-14)),IUP793-14),BETN774-18)),((((BETN801-18,(BETN812-18,(BETN756-18,NEONU1397-))),BETN750-18),ISUP097-14),((((((ISUP213-14,(ISUP210-14,ISUP214-14)),(((BETN657-18,(BETN611-18,(BETN608-18,BETN606-18))),((NEONU1991-,(((NEONU1990-,NEONT008-1),NEONU1989-),NEONT321-1)),((BETN859-18,NEONT413-1),((((NEONU282-1,(NEONU321-1,NEONU320-1)),NEONU319-1),NEONU265-1),NEONU257-1)))),(((NEONU245-1,IUP534-14),(((((IUP532-14,NEONT017-1),((((NEONU250-1,(IUP531-14,((IUP533-14,NEONT014-1),(NEONU251-1,(NEONU246-1,NEONT026-1))))),((NEONU249-1,NEONU456-1),NEONU252-1)),NEONU281-1),NEONT019-1)),NEONT150-1),(NEONT192-1,IUP529-14)),ISUP205-14)),((((NEONT077-1,(((((NEONU430-1,NEONU431-1),NEONU429-1),(BETN1115-1,BETN1104-1)),NEONT062-1),NEONT101-1)),((IUP665-14,(((IUP490-14,(IUP488-14,(NEONT120-1,(NEONU402-1,(NEONT072-1,(NEONU405-1,NEONU401-1)))))),IUP485-14),(((NEONU403-1,NEONU404-1),IUP487-14),NEONT065-1))),((BETN1052-1,((((((((((BETN1112-1,(BETN1113-1,(BETN1114-1,((((NEONU436-1,IUP522-14),(IUP413-14,(NEONU433-1,(IUP416-14,IUP408-14)))),(NEONU434-1,(NEONT091-1,NEONU435-1))),((NEONT137-1,IUP417-14),(NEONU432-1,IUP418-14)))))),BETN1081-1),BETN1122-1),BETN1110-1),BETN1082-1),BETN1065-1),BETN1080-1),BETN1087-1),BETN1077-1),BETN1051-1)),(((NEONU258-1,NEONU260-1),NEONU259-1),(((((NEONU264-1,NEONU284-1),((NEONU318-1,NEONU263-1),NEONU285-1)),ISUP209-14),NEONU262-1),NEONU261-1))))),((BETN1085-1,(BETN1111-1,BETN1089-1)),(IUP395-14,(IUP404-14,IUP403-14)))),(((NEONU267-1,(NEONU279-1,NEONU268-1)),((((((NEONT013-1,NEONT009-1),IUP427-14),(((IUP428-14,IUP432-14),IUP546-14),((IUP433-14,NEONT025-1),(IUP431-14,NEONT032-1)))),IUP426-14),(((NEONU452-1,(NEONU453-1,IUP511-14)),IUP434-14),((NEONU454-1,IUP510-14),IUP513-14))),(IUP297-14,(NEONU248-1,NEONU247-1)))),ISUP093-14))))),(((IUP443-14,(IUP437-14,IUP523-14)),(NEONU421-1,NEONU422-1)),(IUP455-14,IUP451-14))),((NEONT187-1,(((((IUP501-14,IUP503-14),((NEONU324-1,IUP500-14),IUP496-14)),(((IUP499-14,IUP497-14),NEONT110-1),(IUP502-14,IUP498-14))),NEONT188-1),(NEONT083-1,NEONT130-1))),(NEONU1341-,(BETN813-18,ISUP352-14)))),(((((BETN729-18,(BETN724-18,BETN727-18)),BETN728-18),(((NEONU399-1,((NEONU397-1,NEONU400-1),IUP525-14)),NEONT189-1),(NEONU398-1,NEONT119-1))),(((NEONT190-1,(NEONT010-1,ISUP204-14)),(((NEONT191-1,(NEONT031-1,NEONT336-1)),NEONT029-1),IUP524-14)),IUP791-14)),(((NEONT107-1,(NEONU420-1,(IUP632-14,((IUP619-14,IUP653-14),(((((IUP630-14,(((IUP625-14,IUP645-14),((NEONT182-1,BETN730-18),BETN880-18)),NEONT185-1)),NEONT186-1),IUP644-14),(((((IUP618-14,(IUP617-14,(IUP633-14,IUP621-14))),((IUP615-14,NEONT108-1),IUP635-14)),IUP631-14),(IUP629-14,NEONT184-1)),ISUP367-14)),NEONT113-1))))),IUP634-14),((((BETN062-18,BETN106-18),IUP290-14),((BETN151-18,NEONU2091-),(BETN107-18,(BETN170-18,BETN171-18)))),((((BETN697-18,(NEONU2106-,NEONU2105-)),(((NEONU1387-,NEONU1396-),(NEONT174-1,IUP799-14)),(((NEONU428-1,NEONT001-1),(NEONU427-1,(((NEONU425-1,IUP424-14),NEONU426-1),NEONU424-1))),NEONT355-1))),(NEONT181-1,(NEONT024-1,NEONT006-1))),IUP1119-14))))),(ISUP037-14,(((((NEONU1342-,((IUP1085-14,((NEONU1358-,IUP1086-14),NEONU1467-)),(NEONU1472-,IUP1043-14))),((NEONU1471-,(NEONU1473-,NEONU1470-)),BETN796-18)),(NEONU1469-,BETN811-18)),(((NEONU1475-,(NEONU1474-,BETN817-18)),IUP1087-14),IUP1089-14)),(((NEONT179-1,(NEONT180-1,((IUP542-14,IUP543-14),ISUP365-14))),((BETN794-18,((NEONU1357-,((((NEONU1468-,NEONU1355-),BETN799-18),(BETN791-18,BETN800-18)),(((NEONU1353-,NEONU1359-),NEONU1360-),BETN797-18))),((NEONU1466-,(NEONU1354-,NEONU2112-)),(NEONU1356-,NEONU1343-)))),BETN798-18)),IUP544-14)))))),(BETN762-18,(IUP553-14,(NEONU447-1,(IUP555-14,IUP541-14))))))),((((BETN164-18,(BETN166-18,BETN165-18)),(BETN094-18,NEONU2077-)),(BETN167-18,BETN168-18)),((IUP550-14,NEONU1398-),((IUP549-14,ISUP004-14),(IUP547-14,IUP548-14))))),(((NEONU451-1,((IUP291-14,(BETN181-18,IUP296-14)),(BETN158-18,BETN157-18))),(((ISUP142-14,((ISUP030-14,((((((BETN635-18,BETN580-18),BETN639-18),((((ISUP474-14,(ISUP472-14,ISUP473-14)),BETN571-18),(ISUP471-14,ISUP452-14)),(ISUP468-14,((BETN641-18,ISUP470-14),ISUP469-14)))),BETN574-18),BETN569-18),((BETN640-18,BETN577-18),(BETN631-18,BETN632-18)))),(NEONU212-1,(((((NEONU2000-,NEONU2002-),NEONU1999-),NEONU1998-),((NEONU210-1,(NEONU209-1,(NEONU207-1,NEONU208-1))),NEONU211-1)),((NEONU206-1,NEONU205-1),NEONU1997-))))),((BETN913-18,(BETN903-18,BETN942-18)),(NEONW034-1,(((((NEONW026-1,(NEONW032-1,NEONT409-1)),NEONW023-1),((NEONW021-1,NEONW029-1),((NEONW022-1,NEONW106-1),(NEONT401-1,NEONW033-1)))),(NEONW024-1,(NEONT425-1,(NEONW027-1,NEONT343-1)))),(NEONW028-1,NEONW031-1))))),((BETN634-18,(((((NEONT412-1,NEONT352-1),NEONT345-1),NEONT419-1),(NEONT337-1,NEONT417-1)),(BETN111-18,(((((BETN057-18,BETN061-18),((NEONT353-1,(NEONT360-1,(NEONT373-1,NEONT388-1))),(IUP287-14,NEONT338-1))),(BETN065-18,(IUP289-14,(BETN064-18,(NEONT346-1,IUP298-14))))),(NEONT380-1,(IUP824-14,BETN110-18))),BETN109-18)))),(((NEONT111-1,NEONT195-1),NEONT194-1),NEONT193-1)))),((((((BETN656-18,BETN651-18),BETN650-18),(BETN648-18,BETN649-18)),BETN659-18),(((((ISUP439-14,ISUP430-14),((ISUP437-14,(ISUP434-14,ISUP431-14)),(((ISUP441-14,(ISUP436-14,(ISUP435-14,ISUP440-14))),ISUP438-14),ISUP442-14))),ISUP432-14),((NEONT125-1,(NEONT048-1,(NEONT055-1,NEONT046-1))),NEONT085-1)),(NEONT139-1,((IUP463-14,(IUP456-14,(IUP459-14,((((NEONT011-1,NEONU407-1),IUP462-14),((NEONT018-1,NEONT005-1),(NEONT004-1,(IUP464-14,(NEONU406-1,(NEONT310-1,(NEONT028-1,NEONT138-1))))))),IUP457-14)))),NEONT311-1)))),((((KJ592531.1,(HQ582180.1,((GU013631.1,KM533240.1),KM531702.1))),(NEONT348-1,BETN053-18)),((NEONU213-1,(BETN1068-1,BETN1063-1)),(BETN833-18,(BETN819-18,BETN879-18)))),((((ISUP032-14,(ISUP029-14,(ISUP031-14,ISUP034-14))),((BETN187-18,((BETN186-18,(ISUP207-14,NEONU270-1)),(NEONU271-1,BETN644-18))),BETN144-18)),(BETN132-18,BETN133-18)),((((((IUP170-14,IUP198-14),(((IUP167-14,(IUP186-14,NEONT395-1)),((NEONW078-1,(IUP177-14,(NEONT387-1,(IUP172-14,(IUP212-14,((IUP178-14,IUP227-14),((((((IUP214-14,IUP284-14),(((((IUP196-14,IUP182-14),IUP274-14),IUP246-14),IUP203-14),IUP173-14)),NEONU2078-),(BETN145-18,IUP174-14)),IUP215-14),NEONU2076-))))))),IUP171-14)),IUP113-14)),((((IUP285-14,BETN096-18),BETN041-18),IUP229-14),BETN043-18)),(IUP181-14,IUP205-14)),NEONU2080-),NEONU1974-)))))),(((((((ISUP265-14,((((ISUP264-14,((NEONT144-1,NEONT154-1),(ISUP280-14,ISUP275-14))),((((ISUP266-14,(ISUP269-14,ISUP282-14)),ISUP271-14),ISUP272-14),((ISUP276-14,(((((((NEONT127-1,((((NEONT082-1,NEONT041-1),NEONT058-1),(NEONT124-1,NEONT059-1)),NEONT196-1)),((BETN619-18,BETN653-18),BETN572-18)),ISUP044-14),NEONU193-1),(BETN596-18,(BETN587-18,BETN626-18))),IUP295-14),(((((NEONT038-1,IUP294-14),(((NEONT042-1,NEONT043-1),NEONT044-1),(NEONT198-1,(NEONT197-1,NEONU192-1)))),(NEONT199-1,(((NEONU2074-,BETN051-18),((IUP325-14,NEONT370-1),BETN118-18)),BETN113-18))),((IUP293-14,NEONT363-1),IUP142-14)),((NEONT200-1,(NEONT146-1,(NEONT090-1,((NEONT145-1,((NEONT131-1,NEONU415-1),NEONU416-1)),NEONT147-1)))),((NEONT377-1,((((IUP288-14,NEONT392-1),BETN052-18),IUP286-14),BETN122-18)),((BETN076-18,NEONT384-1),ISUP283-14)))))),ISUP273-14))),(NEONT142-1,(ISUP279-14,(NEONT143-1,(((NEONT148-1,ISUP261-14),((ISUP278-14,ISUP281-14),NEONU418-1)),ISUP258-14))))),(ISUP223-14,ISUP263-14))),ISUP260-14),(ISUP270-14,(ISUP259-14,((NEONU417-1,((NEONT149-1,ISUP277-14),ISUP268-14)),NEONT123-1)))),((((((((IUP1058-14,((IUP1057-14,IUP1061-14),IUP1060-14)),((BETN836-18,IUP781-14),BETN828-18)),(BETN789-18,(((NEONU1362-,NEONU1363-),(BETN792-18,BETN793-18)),BETN777-18))),(BETN707-18,BETN699-18)),BETN1041-1),(BETN1071-1,BETN1117-1)),(BETN1118-1,((((BETN1134-1,BETN1074-1),(BETN1072-1,(((BETN1079-1,(BETN1129-1,BETN1120-1)),BETN1075-1),(BETN1109-1,((BETN1070-1,BETN1057-1),(BETN1059-1,BETN1127-1)))))),(BETN1130-1,BETN1066-1)),BETN1125-1))),(BETN1108-1,BETN1050-1))),ISUP017-14),(((((ISUP003-14,((ISUP022-14,(ISUP012-14,ISUP024-14)),BETN169-18)),((((NEONT367-1,NEONT397-1),NEONT381-1),(NEONT374-1,(NEONU195-1,NEONT389-1))),(NEONU196-1,NEONU194-1))),((ISUP001-14,ISUP002-14),ISUP013-14)),((ISUP009-14,(ISUP018-14,ISUP019-14)),(((((((ISUP010-14,(ISUP023-14,ISUP015-14)),((ISUP006-14,ISUP021-14),ISUP011-14)),ISUP007-14),ISUP014-14),ISUP020-14),ISUP005-14),ISUP008-14))),ISUP016-14)),(((ISUP025-14,(((((BETN003-18,IUP300-14),BETN001-18),(BETN066-18,BETN002-18)),BETN004-18),(NEONU1365-,(BETN939-18,BETN937-18)))),((((BETN084-18,BETN085-18),(((NEONT347-1,NEONT421-1),NEONT354-1),NEONT339-1)),BETN125-18),BETN010-18)),(((((NEONU1377-,(NEONU1381-,NEONU1380-)),NEONU1378-),(NEONU1420-,NEONU1379-)),(BETN882-18,((NEONU1369-,NEONU1366-),((((NEONU1372-,NEONU1419-),NEONU1374-),NEONU1375-),((BETN785-18,((NEONU1418-,NEONU1376-),((NEONU1371-,NEONU1368-),(NEONU1373-,NEONU1370-)))),NEONU1476-))))),(ISUP094-14,(ISUP095-14,ISUP096-14))))))))),(NEONT080-1,((NEONU408-1,NEONU409-1),NEONU448-1)))),(BETN1078-1,ISUP252-14)),BETN1062-1)),(BETN1091-1,BETN1044-1)),BETN1098-1,BETN1042-1);
((((BETN1078-1,((((((ISUP246-14,(IUP560-14,(NEONU199-1,NEONT074-1))),(((((ISUP251-14,(ISUP238-14,(ISUP237-14,(ISUP249-14,(ISUP241-14,(IUP556-14,(ISUP254-14,(ISUP224-14,(ISUP216-14,(ISUP219-14,(ISUP234-14,(ISUP231-14,(ISUP253-14,(ISUP230-14,(ISUP222-14,(ISUP240-14,(ISUP233-14,((ISUP243-14,ISUP235-14),(ISUP236-14,(ISUP215-14,ISUP221-14)))))))))))))))))))),(((((((((ISUP227-14,ISUP245-14),NEONU201-1),ISUP247-14),ISUP244-14),(NEONU197-1,(((ISUP232-14,ISUP239-14),NEONT151-1),ISUP257-14))),ISUP250-14),ISUP226-14),IUP512-14),ISUP255-14)),(ISUP248-14,(ISUP229-14,ISUP228-14))),ISUP220-14),ISUP218-14)),ISUP242-14),ISUP256-14),BETN1067-1),(((NEONT095-1,NEONU419-1),((((((((BETN165-18,(BETN164-18,BETN166-18)),(BETN094-18,NEONU2077-)),(BETN167-18,BETN168-18)),((((((NEONW049-1,((NEONW042-1,NEONW045-1),(NEONW043-1,((((((((((((((IUP264-14,NEONW039-1),(IUP217-14,(IUP254-14,(IUP221-14,(IUP267-14,(NEONW037-1,(NEONW051-1,(IUP259-14,(IUP236-14,(IUP245-14,(IUP222-14,IUP219-14))))))))))),(((IUP273-14,(IUP226-14,(IUP195-14,(IUP252-14,(IUP268-14,(IUP176-14,(IUP235-14,IUP218-14))))))),((IUP209-14,((IUP269-14,((IUP187-14,IUP242-14),IUP193-14)),((IUP253-14,(IUP251-14,IUP228-14)),BETN021-18))),(IUP199-14,IUP231-14))),NEONW046-1)),(IUP270-14,(IUP208-14,(IUP230-14,NEONW052-1)))),(IUP266-14,NEONW053-1)),BETN020-18),IUP184-14),(IUP175-14,(IUP185-14,(BETN025-18,((IUP263-14,IUP275-14),((IUP200-14,IUP192-14),(IUP194-14,IUP272-14))))))),(((((((IUP262-14,IUP202-14),IUP189-14),IUP237-14),IUP243-14),IUP257-14),IUP210-14),IUP241-14)),((((((IUP280-14,IUP261-14),((IUP277-14,(IUP211-14,IUP213-14)),(((NEONW054-1,IUP271-14),NEONW048-1),IUP233-14))),NEONW041-1),IUP279-14),NEONW044-1),NEONW040-1)),IUP250-14),NEONW093-1),(IUP197-14,IUP204-14)),(BETN022-18,((IUP169-14,IUP260-14),NEONW038-1)))))),IUP248-14),((((((((IUP232-14,IUP240-14),IUP258-14),IUP223-14),((IUP168-14,IUP207-14),IUP206-14)),(NEONW047-1,(IUP234-14,(((IUP278-14,IUP224-14),IUP238-14),IUP255-14)))),IUP265-14),IUP276-14),IUP225-14)),BETN147-18),(((((IUP239-14,BETN146-18),(IUP220-14,BETN023-18)),(IUP244-14,(BETN037-18,(IUP247-14,(BETN128-18,(IUP249-14,((IUP149-14,(IUP256-14,(BETN090-18,(BETN126-18,(IUP161-14,IUP191-14))))),BETN131-18))))))),((BETN127-18,BETN130-18),BETN091-18)),BETN129-18)),((((((((NEONU1980-,NEONU2100-),(((((NEONU1982-,((NEONU2098-,(NEONT379-1,((((NEONT116-1,NEONU1979-),NEONU1981-),NEONT372-1),BETN092-18))),NEONU2101-)),((((NEONU1987-,NEONU1985-),NEONU2102-),NEONU1983-),(NEONU1977-,NEONT344-1))),((NEONU2081-,NEONU2084-),NEONT297-1)),((NEONT351-1,NEONT117-1),(NEONU1976-,((NEONU1973-,NEONT358-1),(NEONU1986-,NEONU1988-))))),NEONU2097-)),NEONU1975-),NEONU1978-),NEONT365-1),(((((NEONT298-1,(NEONT023-1,NEONT300-1)),NEONT302-1),(NEONT033-1,IUP467-14)),(((NEONT035-1,((NEONT012-1,IUP472-14),NEONT030-1)),IUP468-14),(IUP545-14,NEONT299-1))),ISUP287-14)),((((ISUP106-14,(((BETN824-18,BETN818-18),(BETN910-18,(((BETN895-18,BETN820-18),BETN823-18),(BETN887-18,(BETN901-18,(BETN888-18,BETN889-18)))))),(BETN664-18,(NEONU2114-,(NEONU2117-,NEONU2115-))))),(((((((NEONT347-1,NEONT421-1),NEONT354-1),NEONT339-1),BETN084-18),BETN085-18),(BETN125-18,BETN010-18)),((BETN883-18,(((BETN185-18,BETN123-18),BETN124-18),((((BETN137-18,(ISUP089-14,(ISUP083-14,ISUP088-14))),BETN139-18),(BETN143-18,(((BETN142-18,ISUP079-14),(BETN141-18,(BETN140-18,ISUP086-14))),ISUP087-14))),((((ISUP201-14,ISUP203-14),(ISUP195-14,ISUP199-14)),(((ISUP200-14,(ISUP198-14,ISUP202-14)),ISUP197-14),ISUP196-14)),(ISUP108-14,(((((((NEONU2070-,(NEONW094-1,((((BETN045-18,(NEONU2073-,NEONW075-1)),((((NEONW074-1,NEONW092-1),NEONW103-1),NEONW088-1),NEONW071-1)),(NEONU2072-,(NEONU2068-,(NEONW077-1,NEONW073-1)))),NEONU2079-))),BETN135-18),(BETN134-18,(((((NEONU2083-,IUP158-14),NEONW076-1),NEONW072-1),ISUP078-14),(((ISUP080-14,(ISUP090-14,ISUP077-14)),ISUP081-14),ISUP092-14)))),(ISUP076-14,(ISUP082-14,(ISUP085-14,ISUP091-14)))),(BETN031-18,(NEONU2071-,NEONU2067-))),BETN136-18),(NEONW068-1,ISUP075-14))))))),((KJ592531.1,(HQ582180.1,((GU013631.1,KM533240.1),KM531702.1))),((((BETN039-18,((BETN026-18,(IUP216-14,BETN040-18)),(IUP188-14,BETN095-18))),(BETN093-18,BETN029-18)),BETN027-18),(((((((ISUP048-14,(ISUP055-14,ISUP047-14)),((BETN570-18,((((BETN622-18,BETN573-18),ISUP056-14),((BETN578-18,BETN576-18),BETN627-18)),BETN575-18)),BETN610-18)),(BETN589-18,ISUP054-14)),BETN607-18),((ISUP050-14,((ISUP466-14,((ISUP049-14,ISUP046-14),((BETN568-18,BETN647-18),((BETN579-18,BETN609-18),(((BETN646-18,BETN636-18),BETN597-18),BETN623-18))))),BETN612-18)),((ISUP464-14,((ISUP465-14,ISUP463-14),ISUP467-14)),BETN621-18))),(((BETN601-18,BETN591-18),(((BETN616-18,(BETN599-18,BETN598-18)),BETN604-18),((BETN614-18,BETN615-18),(ISUP458-14,(BETN603-18,((((((ISUP449-14,ISUP433-14),((ISUP445-14,ISUP450-14),(((ISUP457-14,ISUP426-14),(((ISUP424-14,ISUP454-14),((ISUP427-14,(ISUP429-14,ISUP447-14)),(ISUP451-14,ISUP444-14))),ISUP428-14)),ISUP460-14))),ISUP448-14),ISUP459-14),(ISUP453-14,ISUP425-14)),((BETN613-18,ISUP462-14),((BETN618-18,ISUP461-14),ISUP446-14)))))))),(ISUP456-14,(((((NEONT307-1,(NEONT306-1,NEONT128-1)),NEONT045-1),((NEONT308-1,NEONT086-1),NEONT129-1)),(NEONT309-1,((NEONT047-1,NEONT052-1),NEONT036-1))),(BETN566-18,(((ISUP052-14,ISUP051-14),((BETN624-18,BETN585-18),BETN584-18)),(ISUP053-14,(BETN600-18,((BETN602-18,BETN630-18),(BETN593-18,(((BETN592-18,BETN625-18),(BETN588-18,BETN617-18)),(BETN620-18,(BETN660-18,BETN638-18))))))))))))),(ISUP443-14,ISUP475-14))))))),(((((((BETN034-18,IUP152-14),BETN036-18),((((((IUP155-14,NEONT418-1),((NEONT410-1,NEONW102-1),NEONU2069-)),IUP150-14),(BETN035-18,((((IUP145-14,IUP147-14),IUP159-14),IUP148-14),IUP144-14))),((BETN028-18,IUP160-14),(NEONW065-1,(BETN097-18,(((NEONW058-1,(NEONW063-1,(NEONW060-1,(IUP153-14,(NEONW067-1,(NEONW062-1,(NEONW070-1,(IUP154-14,(IUP157-14,(NEONW066-1,(NEONW059-1,(BETN033-18,(NEONW061-1,(BETN188-18,(NEONW057-1,(NEONW050-1,(IUP156-14,(NEONW056-1,(IUP151-14,NEONW069-1))))))))))))))))))),BETN032-18),BETN189-18))))),BETN030-18)),(NEONW104-1,NEONW064-1)),(NEONW055-1,NEONW082-1)),IUP146-14),(NEONW030-1,NEONU446-1))),((((((NEONU455-1,(((NEONT121-1,NEONU449-1),((NEONT295-1,NEONU382-1),((NEONU381-1,NEONT133-1),NEONU383-1))),NEONT141-1)),NEONT296-1),((NEONT118-1,(NEONU384-1,NEONU385-1)),ISUP366-14)),((((((IUP657-14,NEONT021-1),(NEONT022-1,(NEONT007-1,(NEONT034-1,NEONT020-1)))),IUP655-14),IUP656-14),IUP659-14),((((((NEONU2113-,NEONU2116-),((BETN731-18,BETN738-18),(BETN741-18,BETN679-18))),BETN753-18),BETN754-18),(NEONU2090-,NEONU2088-)),(((NEONU2110-,((NEONU2118-,((BETN732-18,((NEONU2119-,BETN740-18),(BETN711-18,BETN701-18))),BETN690-18)),BETN686-18)),((BETN669-18,NEONU2111-),(BETN734-18,BETN671-18))),((BETN748-18,((((ISUP115-14,ISUP117-14),ISUP116-14),ISUP114-14),ISUP110-14)),ISUP113-14))))),(((((((IUP1052-14,IUP802-14),IUP1051-14),NEONU1409-),((IUP1056-14,(NEONU1407-,NEONU1408-)),((IUP1048-14,IUP1054-14),IUP801-14))),((IUP1047-14,(IUP1053-14,(IUP1046-14,(IUP1049-14,IUP1055-14)))),(IUP800-14,(IUP803-14,(IUP804-14,IUP798-14))))),(NEONU2086-,(NEONU2089-,(NEONU2087-,NEONU2085-)))),((((BETN867-18,(BETN853-18,BETN838-18)),BETN864-18),BETN863-18),BETN856-18))),BETN850-18))),(((((((NEONU240-1,(NEONU237-1,NEONU242-1)),(NEONU239-1,NEONU241-1)),NEONU236-1),(NEONU238-1,NEONU243-1)),NEONU235-1),NEONU244-1),(NEONU276-1,((((((((NEONT051-1,(NEONT057-1,NEONT088-1)),(NEONT305-1,NEONT054-1)),NEONT056-1),((NEONT303-1,NEONT304-1),NEONT053-1)),NEONT089-1),NEONT061-1),NEONU277-1),((NEONU273-1,NEONU274-1),NEONU275-1))))))),(ISUP455-14,NEONU2001-)),(NEONU451-1,((NEONU1994-,(((((BETN1076-1,(NEONT152-1,NEONU457-1)),((NEONT134-1,((NEONU438-1,NEONU437-1),(((IUP590-14,(NEONU198-1,(NEONT104-1,(NEONT099-1,(NEONU440-1,(NEONU441-1,((NEONT070-1,(NEONT122-1,NEONT100-1)),NEONT076-1))))))),IUP602-14),IUP587-14))),(NEONU439-1,NEONT078-1))),(NEONU1993-,NEONU1992-)),((NEONT368-1,(NEONT398-1,NEONT390-1)),(NEONT382-1,NEONT361-1))),((IUP581-14,(NEONT313-1,BETN1088-1)),(IUP583-14,IUP580-14)))),(((BETN896-18,BETN897-18),((BETN893-18,NEONU2104-),((BETN884-18,BETN904-18),BETN894-18))),NEONU2103-)))),((((IUP299-14,NEONU200-1),IUP584-14),NEONT155-1),((NEONU253-1,NEONU256-1),((NEONT094-1,((NEONU1984-,((NEONT312-1,(NEONU255-1,NEONU254-1)),NEONT093-1)),NEONT092-1)),NEONT027-1)))),((((((NEONT400-1,(NEONU1996-,NEONU1995-)),((((((ISUP168-14,ISUP179-14),BETN719-18),ISUP176-14),(((ISUP159-14,((ISUP181-14,(ISUP184-14,(ISUP183-14,ISUP180-14))),(ISUP185-14,ISUP186-14))),BETN714-18),BETN725-18)),ISUP177-14),(((((((ISUP157-14,ISUP166-14),((ISUP158-14,ISUP156-14),ISUP150-14)),(ISUP164-14,ISUP154-14)),BETN726-18),(ISUP170-14,ISUP182-14)),(ISUP145-14,((ISUP149-14,ISUP161-14),((((ISUP173-14,(ISUP172-14,ISUP175-14)),(ISUP167-14,ISUP165-14)),ISUP153-14),ISUP160-14)))),ISUP162-14))),(((IUP326-14,(IUP316-14,IUP367-14)),(((IUP081-14,(((IUP131-14,IUP120-14),IUP077-14),(((((((((IUP332-14,IUP363-14),IUP121-14),IUP335-14),IUP377-14),((IUP086-14,IUP305-14),((IUP139-14,((IUP079-14,IUP090-14),IUP080-14)),(((IUP138-14,(NEONW011-1,(((IUP362-14,IUP097-14),(IUP091-14,IUP347-14)),IUP179-14))),((((IUP070-14,IUP108-14),IUP354-14),IUP094-14),(((IUP359-14,((((IUP096-14,IUP379-14),((IUP355-14,(((IUP136-14,IUP340-14),IUP317-14),IUP341-14)),(NEONW019-1,IUP085-14))),(IUP112-14,((NEONW100-1,(NEONW105-1,(IUP357-14,IUP311-14))),(((NEONW096-1,(IUP140-14,IUP122-14)),IUP380-14),NEONW018-1)))),((IUP373-14,IUP337-14),(((NEONW097-1,IUP098-14),IUP141-14),NEONW014-1)))),IUP348-14),IUP368-14))),((NEONW091-1,(IUP360-14,(IUP074-14,(IUP370-14,NEONW101-1)))),BETN059-18))))),(IUP315-14,IUP111-14)),((((IUP135-14,(IUP084-14,(((((IUP075-14,IUP107-14),IUP346-14),(((IUP102-14,(IUP133-14,(((IUP349-14,((IUP356-14,NEONT359-1),IUP119-14)),IUP375-14),(NEONW089-1,(IUP342-14,(IUP352-14,(IUP365-14,(IUP339-14,(IUP353-14,IUP109-14))))))))),(((IUP378-14,IUP123-14),NEONW036-1),IUP320-14)),IUP369-14)),((BETN060-18,((IUP301-14,IUP312-14),IUP099-14)),BETN046-18)),((NEONW086-1,BETN063-18),NEONW035-1)))),NEONW013-1),((IUP101-14,(IUP333-14,IUP180-14)),((IUP376-14,(IUP103-14,IUP336-14)),IUP303-14))),((IUP115-14,(((((IUP072-14,IUP078-14),IUP328-14),(IUP343-14,IUP327-14)),IUP114-14),IUP082-14)),(((IUP309-14,(IUP361-14,IUP358-14)),IUP106-14),((IUP321-14,IUP323-14),NEONW087-1))))),(((((((NEONW020-1,IUP105-14),NEONW099-1),((IUP330-14,IUP143-14),IUP137-14)),IUP350-14),IUP087-14),((IUP308-14,NEONW015-1),(IUP318-14,IUP351-14))),(((IUP371-14,IUP292-14),(IUP322-14,(IUP069-14,(IUP095-14,(IUP124-14,(IUP076-14,((IUP130-14,(((((IUP302-14,(((NEONW090-1,NEONW016-1),IUP329-14),IUP313-14)),(((NEONW095-1,IUP314-14),IUP324-14),IUP307-14)),IUP132-14),(((NEONW098-1,NEONW085-1),(IUP338-14,IUP331-14)),IUP126-14)),(IUP089-14,IUP088-14))),NEONW084-1))))))),(((((IUP304-14,IUP092-14),IUP125-14),IUP134-14),(IUP366-14,IUP128-14)),((IUP104-14,IUP364-14),(IUP319-14,(((IUP372-14,IUP334-14),NEONW012-1),(((((IUP100-14,(IUP374-14,IUP310-14)),(IUP071-14,((IUP129-14,IUP116-14),((IUP117-14,(IUP345-14,(NEONW017-1,IUP306-14))),IUP110-14)))),IUP083-14),IUP093-14),IUP073-14)))))))),IUP118-14))),IUP344-14),IUP127-14)),((NEONT126-1,NEONU191-1),(((ISUP042-14,((ISUP033-14,ISUP040-14),((ISUP039-14,ISUP045-14),ISUP043-14))),(((ISUP036-14,(NEONT049-1,(BETN172-18,(((NEONU278-1,NEONU283-1),NEONT050-1),(NEONU272-1,NEONU280-1))))),((BETN173-18,(BETN177-18,BETN176-18)),BETN174-18)),ISUP035-14)),((BETN652-18,(BETN655-18,BETN642-18)),BETN645-18))))),((((((((NEONT424-1,(BETN075-18,(BETN179-18,((((((NEONT357-1,BETN744-18),NEONT378-1),BETN706-18),NEONT364-1),((NEONT371-1,NEONT393-1),NEONT342-1)),(NEONT385-1,(((IUP1082-14,NEONT350-1),BETN661-18),((BETN685-18,BETN926-18),NEONT416-1))))))),(((((((BETN891-18,BETN700-18),BETN877-18),BETN876-18),BETN892-18),BETN688-18),(BETN721-18,BETN911-18)),BETN902-18)),(NEONU269-1,(((BETN912-18,((BETN687-18,BETN878-18),BETN905-18)),BETN916-18),(BETN899-18,BETN925-18)))),((((ISUP105-14,BETN695-18),NEONU2099-),(BETN712-18,BETN693-18)),(((ISUP148-14,(((ISUP191-14,ISUP147-14),((ISUP192-14,(ISUP194-14,ISUP189-14)),BETN900-18)),ISUP193-14)),((BETN722-18,(BETN938-18,ISUP152-14)),BETN678-18)),(ISUP155-14,ISUP178-14)))),(((((IUP190-14,BETN159-18),(((((BETN082-18,BETN160-18),IUP283-14),BETN083-18),IUP282-14),BETN081-18)),IUP281-14),(((BETN804-18,((BETN803-18,BETN767-18),BETN766-18)),BETN751-18),(((((((((BETN848-18,BETN841-18),BETN849-18),(BETN842-18,BETN855-18)),((BETN746-18,(BETN745-18,BETN758-18)),((NEONU1340-,NEONU1339-),(BETN757-18,BETN743-18)))),(((ISUP133-14,(ISUP126-14,((ISUP124-14,(ISUP134-14,ISUP127-14)),ISUP123-14))),ISUP122-14),ISUP129-14)),(ISUP121-14,(((ISUP128-14,ISUP131-14),ISUP130-14),ISUP125-14))),(((BETN764-18,(BETN765-18,BETN739-18)),BETN787-18),BETN747-18)),((BETN716-18,(((BETN862-18,((BETN933-18,BETN940-18),(BETN710-18,BETN720-18))),(BETN945-18,((((BETN872-18,BETN943-18),BETN709-18),ISUP188-14),BETN704-18))),(((BETN810-18,((BETN682-18,(BETN680-18,(BETN681-18,ISUP028-14))),((BETN683-18,BETN676-18),(BETN815-18,BETN677-18)))),BETN941-18),BETN717-18))),BETN839-18)),((NEONU2096-,NEONU1412-),BETN763-18)))),NEONU450-1)),((((((BETN832-18,BETN908-18),(BETN825-18,BETN831-18)),((((BETN829-18,((BETN898-18,BETN934-18),BETN708-18)),BETN826-18),BETN871-18),BETN737-18)),(BETN869-18,(BETN718-18,((BETN870-18,((BETN874-18,BETN860-18),((((BETN875-18,BETN944-18),BETN851-18),BETN857-18),BETN703-18))),((((((NEONU1461-,NEONU1464-),((((((((NEONU1463-,IUP1037-14),(NEONU1457-,NEONU1460-)),NEONU1456-),IUP1039-14),(IUP1029-14,IUP790-14)),IUP789-14),IUP1036-14),IUP1035-14)),((IUP1038-14,IUP788-14),IUP1030-14)),((NEONU1462-,IUP1026-14),IUP787-14)),NEONU1458-),((NEONU1459-,(IUP1028-14,NEONU1465-)),IUP1027-14)))))),((((((IUP002-14,BETN074-18),(((BETN071-18,((BETN155-18,IUP003-14),BETN070-18)),(IUP004-14,(BETN156-18,BETN072-18))),IUP001-14)),(((NEONT386-1,((NEONW008-1,(NEONW004-1,(NEONT402-1,NEONW002-1))),(NEONW079-1,(NEONW005-1,NEONW080-1)))),NEONT394-1),(NEONW001-1,(NEONW083-1,(NEONW010-1,(NEONW007-1,(NEONW009-1,(NEONW006-1,NEONW003-1)))))))),(((BETN594-18,BETN583-18),((((((ISUP374-14,(ISUP400-14,(ISUP380-14,ISUP387-14))),((((ISUP368-14,(ISUP408-14,(ISUP410-14,(((ISUP405-14,ISUP373-14),ISUP411-14),ISUP415-14)))),(((ISUP406-14,ISUP416-14),(((((ISUP383-14,ISUP417-14),((ISUP399-14,ISUP388-14),(ISUP389-14,ISUP375-14))),ISUP403-14),ISUP391-14),ISUP393-14)),ISUP382-14)),((BETN567-18,ISUP371-14),(ISUP414-14,ISUP379-14))),(ISUP370-14,((BETN605-18,BETN582-18),ISUP384-14)))),ISUP395-14),((ISUP398-14,((ISUP369-14,ISUP390-14),ISUP376-14)),((((ISUP372-14,ISUP381-14),ISUP378-14),((ISUP377-14,ISUP385-14),(((ISUP397-14,ISUP404-14),((((((ISUP394-14,ISUP412-14),ISUP409-14),ISUP396-14),ISUP401-14),ISUP413-14),ISUP386-14)),ISUP392-14))),ISUP407-14))),(((BETN581-18,BETN595-18),(ISUP420-14,(ISUP419-14,(ISUP422-14,ISUP421-14)))),(ISUP423-14,ISUP418-14))),(NEONT037-1,((((NEONT332-1,((NEONT084-1,NEONT331-1),NEONT330-1)),NEONT087-1),NEONT329-1),((NEONU232-1,NEONT040-1),(NEONT039-1,((((BETN1073-1,((BETN1061-1,BETN1060-1),BETN1056-1)),BETN1047-1),(BETN1054-1,(BETN1055-1,BETN1048-1))),((NEONU227-1,NEONU234-1),(((NEONU233-1,((NEONU228-1,NEONU229-1),NEONU231-1)),NEONU226-1),(NEONU230-1,NEONU225-1)))))))))),((BETN770-18,(BETN665-18,BETN769-18)),(ISUP074-14,((BETN153-18,BETN067-18),((((IUP163-14,(((BETN068-18,IUP162-14),BETN154-18),BETN069-18)),IUP166-14),IUP165-14),IUP164-14)))))),(ISUP103-14,((ISUP101-14,BETN1086-1),IUP465-14))),((NEONU1415-,NEONU1414-),((ISUP284-14,(((BETN890-18,(((BETN163-18,(((BETN087-18,(NEONT408-1,BETN089-18)),(NEONU2075-,IUP830-14)),BETN086-18)),ISUP104-14),(IUP829-14,BETN161-18))),((NEONT173-1,NEONU204-1),((NEONU202-1,NEONU203-1),BETN654-18))),(BETN629-18,((((ISUP364-14,ISUP362-14),((NEONU445-1,(NEONU215-1,((((((NEONU224-1,NEONU218-1),NEONU216-1),(NEONU223-1,NEONU219-1)),NEONU214-1),(NEONU220-1,NEONU222-1)),(NEONU221-1,NEONU217-1)))),((BETN773-18,NEONU393-1),((((((ISUP363-14,NEONT105-1),IUP605-14),NEONT098-1),NEONU396-1),((((IUP607-14,IUP613-14),((((IUP611-14,BETN779-18),NEONU395-1),NEONT103-1),NEONU394-1)),NEONU1413-),NEONT115-1)),((NEONT112-1,IUP606-14),NEONT097-1))))),(((((BETN742-18,NEONU2124-),(NEONU2122-,NEONU2121-)),(BETN781-18,NEONU2120-)),NEONU2123-),BETN733-18)),(((BETN922-18,BETN920-18),BETN918-18),BETN921-18))))),((((NEONU1387-,NEONU1396-),(NEONT174-1,IUP799-14)),(((ISUP038-14,(NEONT003-1,NEONT172-1)),((IUP663-14,(NEONT079-1,(IUP664-14,IUP661-14))),IUP662-14)),((((ISUP100-14,ISUP102-14),(((BETN775-18,BETN788-18),BETN759-18),((((((IUP807-14,(IUP806-14,IUP1118-14)),IUP1122-14),IUP1124-14),((ISUP071-14,IUP480-14),((ISUP349-14,ISUP304-14),(ISUP350-14,((((((NEONT068-1,(IUP753-14,NEONU413-1)),((IUP759-14,NEONT177-1),IUP478-14)),(ISUP351-14,((((((IUP754-14,(IUP476-14,NEONU410-1)),NEONU414-1),((NEONT327-1,((NEONT067-1,((((IUP484-14,IUP758-14),(IUP751-14,NEONT326-1)),(NEONT325-1,(NEONT069-1,NEONT015-1))),(NEONT176-1,NEONT071-1))),NEONU411-1)),IUP479-14)),(NEONT016-1,IUP475-14)),NEONT114-1),(NEONT178-1,NEONT323-1)))),(NEONU412-1,NEONT066-1)),(NEONT324-1,IUP752-14)),NEONT175-1))))),((((BETN808-18,(BETN807-18,BETN816-18)),(BETN760-18,BETN809-18)),BETN761-18),BETN814-18)),(((NEONU1435-,(NEONU1434-,NEONU1436-)),(((NEONU1333-,NEONU1335-),NEONU1331-),(((NEONU1338-,NEONU1337-),NEONU1336-),(NEONU1334-,NEONU1332-)))),(((ISUP343-14,(ISUP062-14,((((ISUP068-14,((ISUP066-14,((ISUP064-14,ISUP057-14),ISUP065-14)),ISUP058-14)),ISUP063-14),(ISUP067-14,ISUP072-14)),((ISUP313-14,ISUP060-14),(ISUP059-14,(ISUP328-14,((((ISUP299-14,((ISUP294-14,((((ISUP334-14,ISUP347-14),(ISUP344-14,ISUP290-14)),ISUP323-14),ISUP289-14)),ISUP292-14)),ISUP073-14),(((((((NEONU1432-,((IUP782-14,IUP805-14),IUP1121-14)),(IUP1083-14,NEONU1429-)),((IUP808-14,IUP810-14),NEONU1430-)),((((NEONU1410-,IUP815-14),IUP811-14),(NEONU1411-,IUP816-14)),((((IUP812-14,((IUP819-14,(NEONU1441-,(NEONU1446-,NEONU1442-))),IUP817-14)),(((NEONU1440-,(IUP821-14,IUP1109-14)),((IUP823-14,(NEONU1444-,(IUP1106-14,((NEONU1445-,NEONU1437-),IUP1107-14)))),(NEONU1439-,IUP813-14))),(IUP814-14,((IUP820-14,IUP818-14),IUP1110-14)))),IUP822-14),((NEONU1443-,NEONU1438-),(((IUP1140-14,(IUP1133-14,IUP777-14)),IUP1146-14),((((IUP1132-14,(IUP1147-14,(IUP1131-14,IUP776-14))),(((IUP1138-14,((IUP1081-14,NEONU1452-),IUP1135-14)),(IUP1136-14,((IUP1145-14,IUP780-14),IUP779-14))),IUP1149-14)),((((((NEONU1447-,NEONU1454-),NEONU1417-),IUP778-14),(IUP1141-14,NEONU1455-)),(NEONU1448-,(((NEONU1449-,(IUP1142-14,NEONU1453-)),IUP1134-14),((IUP1130-14,IUP1143-14),IUP1148-14)))),IUP1137-14)),(NEONU1450-,(NEONU1451-,IUP1144-14)))))))),IUP809-14),(NEONU1433-,NEONU1431-)),(ISUP312-14,((((ISUP318-14,ISUP295-14),(((ISUP326-14,(ISUP345-14,(ISUP341-14,(ISUP338-14,ISUP329-14)))),ISUP322-14),ISUP340-14)),ISUP298-14),ISUP302-14)))),(ISUP061-14,((ISUP331-14,(ISUP327-14,(((ISUP297-14,(ISUP296-14,(ISUP293-14,ISUP348-14))),((ISUP309-14,ISUP291-14),ISUP288-14)),((ISUP306-14,((((((ISUP330-14,(ISUP308-14,ISUP314-14)),ISUP319-14),ISUP324-14),((ISUP332-14,ISUP339-14),((((ISUP337-14,ISUP320-14),ISUP317-14),ISUP325-14),ISUP335-14))),ISUP311-14),(ISUP333-14,(ISUP301-14,ISUP303-14)))),ISUP316-14)))),ISUP305-14))))))))),((((ISUP346-14,ISUP336-14),ISUP321-14),(ISUP300-14,ISUP310-14)),ISUP315-14)),ISUP307-14))))),((NEONU1394-,NEONU1393-),(((((ISUP027-14,ISUP026-14),((((((((NEONU2127-,(NEONU2126-,ISUP141-14)),BETN844-18),BETN696-18),BETN935-18),((NEONU2131-,NEONU2128-),(ISUP140-14,ISUP136-14))),(NEONU2125-,ISUP135-14)),BETN830-18),BETN845-18)),(NEONU2129-,(ISUP137-14,ISUP139-14))),BETN885-18),BETN886-18))),BETN672-18))),(((((((BETN006-18,BETN100-18),(((((IUP016-14,IUP020-14),BETN099-18),((((NEONT383-1,(((IUP025-14,IUP006-14),IUP011-14),IUP010-14)),NEONT391-1),(((IUP007-14,BETN009-18),BETN101-18),((NEONT407-1,IUP012-14),BETN007-18))),NEONT399-1)),BETN149-18),((((IUP018-14,(BETN005-18,(IUP009-14,IUP022-14))),IUP008-14),(IUP019-14,(IUP017-14,IUP013-14))),BETN008-18))),(IUP024-14,BETN098-18)),BETN049-18),(IUP021-14,IUP015-14)),((IUP048-14,((IUP038-14,(BETN150-18,((IUP063-14,((IUP049-14,(((NEONT369-1,IUP052-14),(IUP046-14,BETN015-18)),BETN103-18)),(((IUP026-14,((IUP050-14,(IUP062-14,(IUP055-14,(IUP034-14,NEONT376-1)))),IUP029-14)),(IUP064-14,IUP067-14)),NEONU2082-))),IUP057-14))),(IUP023-14,(((((((IUP042-14,(((((IUP033-14,IUP036-14),IUP035-14),IUP056-14),IUP047-14),(((IUP053-14,IUP065-14),(IUP041-14,((IUP044-14,IUP043-14),IUP059-14))),IUP061-14))),BETN102-18),IUP030-14),(IUP031-14,((IUP060-14,((IUP039-14,IUP058-14),(IUP051-14,IUP040-14))),IUP066-14))),(BETN013-18,(IUP014-14,((IUP045-14,IUP037-14),IUP032-14)))),IUP054-14),((BETN017-18,IUP005-14),(IUP027-14,IUP068-14)))))),IUP028-14)),(BETN190-18,BETN663-18))))))),((NEONU2130-,BETN936-18),((NEONU1395-,NEONU1388-),((IUP785-14,(IUP1100-14,(IUP784-14,((((IUP1077-14,IUP1098-14),(IUP1071-14,(IUP1066-14,((NEONU1426-,NEONU1390-),IUP1101-14)))),((IUP1080-14,NEONU1389-),IUP1102-14)),IUP786-14)))),IUP783-14))))),((BETN705-18,((BETN692-18,BETN698-18),(ISUP143-14,BETN702-18))),((BETN847-18,BETN723-18),(((NEONU386-1,((ISUP354-14,(NEONU392-1,NEONU323-1)),NEONU322-1)),((ISUP355-14,(((NEONU390-1,NEONU388-1),ISUP353-14),NEONU389-1)),NEONU391-1)),(IUP1097-14,BETN782-18))))),((((NEONU324-1,(IUP500-14,(IUP496-14,(((((IUP502-14,NEONT188-1),(IUP498-14,((NEONT110-1,(NEONT083-1,IUP499-14)),IUP497-14))),NEONT130-1),NEONT187-1),(IUP501-14,IUP503-14))))),(NEONU1341-,(BETN813-18,ISUP352-14))),((((BETN729-18,(BETN727-18,(BETN724-18,BETN728-18))),(((NEONU399-1,((NEONU397-1,NEONU400-1),IUP525-14)),NEONT189-1),(NEONU398-1,NEONT119-1))),((((((NEONT185-1,((IUP631-14,IUP645-14),(IUP629-14,((IUP632-14,(IUP653-14,NEONT113-1)),((IUP615-14,(IUP619-14,BETN880-18)),NEONT182-1))))),((((NEONT186-1,((IUP634-14,NEONT107-1),IUP630-14)),ISUP367-14),BETN730-18),((IUP625-14,NEONT108-1),(NEONU420-1,(((IUP618-14,IUP617-14),(IUP633-14,IUP621-14)),IUP635-14))))),IUP644-14),NEONT184-1),((((BETN062-18,BETN106-18),IUP290-14),(BETN107-18,((NEONU2091-,BETN151-18),(BETN170-18,BETN171-18)))),((((BETN697-18,(NEONU2106-,NEONU2105-)),(((NEONU428-1,NEONT001-1),(NEONU426-1,(NEONU425-1,(NEONU427-1,(IUP424-14,NEONU424-1))))),NEONT355-1)),(NEONT024-1,(NEONT006-1,NEONT181-1))),IUP1119-14))),(((((IUP531-14,(NEONU250-1,NEONU456-1)),(NEONU251-1,(NEONU246-1,NEONT026-1))),(IUP532-14,(NEONT017-1,((NEONT014-1,(IUP533-14,NEONT150-1)),(((NEONU249-1,NEONT019-1),NEONU252-1),(NEONU281-1,(((NEONU245-1,IUP534-14),(IUP529-14,NEONT192-1)),ISUP205-14))))))),(((((((NEONT077-1,(((((NEONU430-1,NEONU431-1),NEONU429-1),NEONT062-1),NEONT101-1),(BETN1115-1,BETN1104-1))),(((IUP427-14,((IUP428-14,IUP432-14),IUP546-14)),((IUP433-14,NEONT025-1),(IUP431-14,NEONT032-1))),(IUP426-14,(NEONT013-1,NEONT009-1)))),ISUP093-14),((NEONU267-1,(NEONU279-1,NEONU268-1)),(((IUP434-14,(NEONU454-1,IUP510-14)),(NEONU452-1,(NEONU453-1,IUP511-14))),IUP513-14))),(((IUP665-14,(((IUP487-14,(IUP490-14,(IUP488-14,(NEONT120-1,(NEONU402-1,(NEONT072-1,(NEONU405-1,NEONU401-1))))))),IUP485-14),((NEONU403-1,NEONU404-1),NEONT065-1))),((((((BETN1080-1,(BETN1077-1,BETN1114-1)),BETN1112-1),BETN1087-1),BETN1051-1),BETN1113-1),((BETN1081-1,((NEONU434-1,(NEONT091-1,(((NEONT137-1,IUP417-14),(NEONU432-1,IUP418-14)),((((BETN1065-1,BETN1122-1),BETN1110-1),BETN1082-1),NEONU435-1)))),((IUP416-14,((NEONU433-1,IUP408-14),IUP413-14)),(NEONU436-1,IUP522-14)))),BETN1052-1))),((BETN1085-1,(BETN1111-1,BETN1089-1)),(IUP403-14,(IUP395-14,IUP404-14))))),((IUP297-14,(NEONU248-1,NEONU247-1)),((((NEONT010-1,(((NEONT191-1,(NEONT031-1,NEONT336-1)),NEONT029-1),IUP524-14)),ISUP204-14),NEONT190-1),IUP791-14))),((((ISUP209-14,((NEONU264-1,NEONU284-1),(NEONU260-1,NEONU259-1))),NEONU258-1),(NEONU262-1,NEONU261-1)),((NEONU318-1,NEONU263-1),NEONU285-1)))),((((BETN859-18,NEONT413-1),((((NEONU282-1,(NEONU321-1,NEONU320-1)),NEONU319-1),NEONU257-1),NEONU265-1)),((BETN657-18,(BETN611-18,(BETN608-18,BETN606-18))),(((NEONU1990-,NEONT008-1),(NEONU1989-,NEONU1991-)),NEONT321-1))),(ISUP213-14,(ISUP210-14,ISUP214-14)))))),((IUP443-14,(IUP451-14,(((NEONU421-1,NEONU422-1),(IUP455-14,IUP523-14)),IUP437-14))),((((((((((((NEONU444-1,NEONU443-1),NEONU2108-),IUP574-14),(IUP573-14,NEONU2107-)),(NEONT140-1,NEONU2109-)),ISUP286-14),IUP578-14),NEONU442-1),(ISUP098-14,ISUP099-14)),(ISUP097-14,((((NEONU1422-,NEONU1424-),((NEONU1399-,NEONU1392-),NEONU1382-)),(((((NEONU1401-,(NEONU1402-,(NEONU1400-,NEONU1391-))),(NEONU1423-,NEONU1406-)),(NEONU1403-,(NEONU1404-,NEONU1425-))),NEONU1405-),((((NEONU1345-,(NEONU1344-,((((((NEONU1346-,NEONU1348-),NEONU1349-),IUP1090-14),NEONU1347-),((NEONU1416-,(IUP1096-14,NEONU1351-)),NEONU1352-)),(IUP1092-14,(((((IUP795-14,IUP1069-14),IUP1072-14),NEONU1367-),((NEONU1383-,IUP1095-14),NEONU1421-)),(NEONU1385-,IUP1079-14)))))),((NEONU1350-,((IUP797-14,IUP1073-14),IUP796-14)),(NEONU1384-,BETN771-18))),IUP1078-14),NEONU1386-))),(IUP794-14,(((NEONU1364-,((BETN784-18,(BETN755-18,(BETN776-18,BETN774-18))),(IUP792-14,BETN802-18))),IUP793-14),BETN749-18))))),(BETN801-18,(((BETN812-18,NEONU1397-),BETN756-18),BETN750-18))),(ISUP037-14,((((IUP1087-14,(NEONU1473-,NEONU1470-)),((((BETN796-18,(IUP1043-14,IUP1085-14)),NEONU1472-),(((NEONU1358-,IUP1086-14),NEONU1467-),NEONU1471-)),(BETN811-18,((IUP1089-14,NEONU1469-),NEONU1342-)))),(NEONU1475-,(NEONU1474-,BETN817-18))),(((NEONT179-1,(NEONT180-1,((IUP543-14,IUP542-14),ISUP365-14))),(((BETN794-18,NEONU1357-),(((NEONU1468-,NEONU1355-),(BETN799-18,(BETN800-18,BETN791-18))),(((NEONU1359-,NEONU1360-),NEONU1353-),BETN797-18))),(BETN798-18,(((NEONU1466-,NEONU1354-),NEONU1343-),(NEONU2112-,NEONU1356-))))),IUP544-14))))))),((((BETN735-18,(NEONU1428-,((IUP1112-14,NEONU1427-),IUP1111-14))),(NEONT322-1,(BETN906-18,(((((BETN852-18,NEONU2094-),(BETN924-18,BETN915-18)),(BETN909-18,NEONU2092-)),(NEONU2095-,(BETN822-18,BETN907-18))),NEONU2093-)))),BETN762-18),(IUP555-14,((NEONU447-1,IUP541-14),IUP553-14)))))),(((BETN634-18,((ISUP142-14,((((BETN641-18,(ISUP470-14,(ISUP469-14,ISUP468-14))),(((((((BETN640-18,(BETN631-18,BETN632-18)),((BETN635-18,BETN580-18),BETN639-18)),(((ISUP474-14,(ISUP472-14,ISUP473-14)),BETN571-18),ISUP471-14)),BETN577-18),BETN569-18),BETN574-18),ISUP030-14)),ISUP452-14),((((((NEONU207-1,NEONU208-1),(NEONU210-1,NEONU209-1)),NEONU212-1),(((NEONU211-1,(NEONU2000-,NEONU2002-)),NEONU1999-),NEONU1998-)),NEONU1997-),(NEONU206-1,NEONU205-1)))),((BETN913-18,(BETN903-18,BETN942-18)),(NEONW034-1,((((NEONW031-1,NEONW029-1),((NEONW023-1,NEONW028-1),((((NEONW022-1,NEONW106-1),(NEONT401-1,NEONW033-1)),NEONW021-1),(NEONT409-1,NEONW026-1)))),((NEONT425-1,NEONT343-1),NEONW027-1)),(NEONW024-1,NEONW032-1)))))),(((BETN111-18,(((((BETN061-18,BETN057-18),((NEONT353-1,(NEONT360-1,(NEONT373-1,NEONT388-1))),(IUP287-14,NEONT338-1))),(IUP289-14,(BETN065-18,((NEONT346-1,IUP298-14),BETN064-18)))),(NEONT380-1,(IUP824-14,BETN110-18))),BETN109-18)),(((NEONT412-1,(NEONT352-1,NEONT419-1)),NEONT345-1),(NEONT337-1,NEONT417-1))),(((NEONT195-1,NEONT111-1),NEONT193-1),NEONT194-1))),(((((BETN649-18,BETN659-18),((BETN656-18,BETN651-18),BETN650-18)),BETN648-18),(((((((ISUP439-14,ISUP430-14),ISUP437-14),ISUP431-14),(ISUP432-14,(((ISUP441-14,(ISUP436-14,(ISUP435-14,ISUP440-14))),ISUP438-14),ISUP442-14))),ISUP434-14),(((NEONT125-1,(NEONT055-1,NEONT046-1)),NEONT048-1),NEONT085-1)),((((IUP462-14,IUP463-14),((IUP459-14,(((NEONT028-1,NEONT138-1),(((((IUP457-14,(NEONT011-1,NEONU407-1)),(NEONT018-1,NEONT005-1)),NEONT004-1),IUP464-14),NEONU406-1)),IUP456-14)),NEONT310-1)),NEONT311-1),NEONT139-1))),(((((NEONT348-1,BETN053-18),NEONU213-1),(BETN1068-1,BETN1063-1)),(BETN879-18,(BETN833-18,BETN819-18))),(((((ISUP032-14,ISUP029-14),(ISUP031-14,ISUP034-14)),((BETN144-18,BETN187-18),((BETN186-18,(ISUP207-14,NEONU270-1)),(NEONU271-1,BETN644-18)))),(BETN132-18,BETN133-18)),(((((NEONW078-1,((IUP177-14,(NEONT387-1,(IUP172-14,(IUP212-14,((IUP178-14,IUP227-14),(((((IUP214-14,IUP284-14),(((((IUP196-14,IUP182-14),IUP274-14),IUP246-14),IUP203-14),IUP173-14)),NEONU2078-),(BETN145-18,IUP215-14)),NEONU2076-)))))),(IUP171-14,(IUP113-14,(IUP167-14,(IUP186-14,NEONT395-1)))))),(((((IUP285-14,BETN096-18),BETN041-18),IUP229-14),BETN043-18),((IUP181-14,(IUP170-14,IUP198-14)),IUP174-14))),IUP205-14),NEONU2080-),NEONU1974-)))))),(((IUP549-14,(IUP550-14,NEONU1398-)),(IUP547-14,(IUP548-14,ISUP004-14))),(((IUP291-14,(BETN181-18,IUP296-14)),(BETN158-18,BETN157-18)),(((ISUP273-14,((((ISUP281-14,((ISUP270-14,((NEONT143-1,(((ISUP276-14,((((ISUP275-14,ISUP266-14),ISUP271-14),ISUP272-14),ISUP278-14)),(NEONT142-1,ISUP263-14)),((((NEONT144-1,ISUP279-14),ISUP265-14),(ISUP260-14,ISUP223-14)),ISUP264-14))),ISUP258-14)),(NEONT154-1,NEONT148-1))),(NEONU418-1,(((((BETN1041-1,(((BETN1134-1,BETN1072-1),BETN1066-1),((((BETN1109-1,((BETN1057-1,BETN1070-1),(BETN1059-1,BETN1127-1))),(((BETN1129-1,BETN1079-1),BETN1120-1),BETN1075-1)),((BETN1117-1,BETN1071-1),BETN1050-1)),((BETN1118-1,(BETN1125-1,BETN1130-1)),BETN1108-1)))),BETN1074-1),ISUP017-14),((((((BETN836-18,IUP781-14),BETN828-18),((IUP1061-14,(IUP1060-14,IUP1057-14)),IUP1058-14)),(NEONU1362-,(NEONU1363-,((BETN777-18,BETN789-18),(BETN792-18,BETN793-18))))),(((NEONT377-1,((IUP286-14,(BETN052-18,NEONT392-1)),BETN122-18)),IUP288-14),((BETN076-18,NEONT384-1),ISUP283-14))),((((((((NEONU192-1,NEONT042-1),(NEONT043-1,NEONT044-1)),NEONT197-1),NEONT038-1),NEONT198-1),((((((IUP293-14,NEONT363-1),((IUP325-14,NEONT370-1),BETN118-18)),(NEONU2074-,(BETN051-18,BETN113-18))),IUP294-14),NEONT199-1),IUP142-14)),((NEONT147-1,NEONT145-1),((NEONU416-1,NEONT200-1),((NEONT146-1,NEONT090-1),(NEONT131-1,NEONU415-1))))),((((((BETN653-18,ISUP044-14),(BETN619-18,BETN572-18)),(NEONT127-1,((NEONT082-1,(((NEONT124-1,NEONT041-1),NEONT058-1),NEONT059-1)),NEONT196-1))),NEONU193-1),(BETN587-18,(BETN626-18,BETN596-18))),IUP295-14)))),ISUP269-14))),(ISUP259-14,((((NEONT149-1,NEONT123-1),ISUP268-14),NEONU417-1),ISUP277-14))),(ISUP282-14,(ISUP261-14,ISUP280-14)))),(BETN707-18,BETN699-18)),((((((NEONU1377-,(NEONU1381-,NEONU1380-)),NEONU1378-),(NEONU1420-,NEONU1379-)),((((((((ISUP009-14,(ISUP018-14,ISUP019-14)),(((((((ISUP010-14,(ISUP023-14,ISUP015-14)),((ISUP006-14,ISUP021-14),ISUP011-14)),ISUP007-14),ISUP014-14),ISUP020-14),ISUP005-14),ISUP008-14)),ISUP016-14),ISUP003-14),ISUP002-14),ISUP001-14),((((ISUP024-14,ISUP022-14),ISUP012-14),BETN169-18),((((NEONT367-1,NEONT397-1),NEONT381-1),(NEONT374-1,(NEONU195-1,NEONT389-1))),(NEONU196-1,NEONU194-1)))),ISUP013-14)),(((ISUP096-14,ISUP095-14),ISUP094-14),(BETN882-18,((((((NEONU1369-,(NEONU1372-,NEONU1419-)),NEONU1375-),NEONU1366-),NEONU1374-),((NEONU1371-,((NEONU1368-,NEONU1476-),NEONU1373-)),((NEONU1418-,BETN785-18),NEONU1370-))),NEONU1376-)))),(ISUP025-14,((((BETN003-18,(IUP300-14,BETN001-18)),(BETN066-18,BETN002-18)),BETN004-18),(NEONU1365-,(BETN939-18,BETN937-18))))))))))),(BETN658-18,(((NEONU408-1,NEONT080-1),NEONU409-1),NEONU448-1))))),(BETN1097-1,ISUP252-14)),(BETN1091-1,(BETN1062-1,BETN1044-1))),((((BETN1092-1,(BETN1093-1,((((((BETN1096-1,BETN1045-1),(BETN1043-1,BETN1095-1)),BETN1053-1),BETN1133-1),(BETN1102-1,(BETN1100-1,BETN1105-1))),BETN1132-1))),BETN1128-1),BETN1064-1),(BETN1098-1,((BETN1090-1,BETN1094-1),BETN1131-1))),BETN1042-1);
(((BETN1091-1,(BETN1044-1,BETN1062-1)),(((BETN1078-1,(((((((((ISUP224-14,(ISUP216-14,(ISUP219-14,(ISUP234-14,(ISUP231-14,(ISUP253-14,(ISUP230-14,(ISUP222-14,(ISUP240-14,(ISUP233-14,((ISUP243-14,ISUP235-14),(ISUP236-14,(ISUP215-14,ISUP221-14))))))))))))),(((((((((((((((((ISUP227-14,ISUP245-14),NEONU201-1),ISUP247-14),ISUP244-14),(NEONU197-1,(((ISUP232-14,ISUP239-14),NEONT151-1),ISUP257-14))),ISUP250-14),ISUP226-14),IUP512-14),ISUP255-14),((ISUP248-14,(ISUP229-14,ISUP228-14)),ISUP220-14)),ISUP251-14),ISUP238-14),ISUP237-14),ISUP249-14),ISUP241-14),IUP556-14),ISUP254-14)),(ISUP242-14,ISUP218-14)),ISUP246-14),(NEONU199-1,NEONT074-1)),ISUP256-14),IUP560-14),BETN1067-1),((((NEONU200-1,IUP584-14),NEONT155-1),((BETN658-18,((NEONT027-1,((NEONT092-1,(NEONU1984-,((NEONT312-1,(NEONU255-1,NEONU254-1)),NEONT094-1))),(NEONU256-1,NEONT093-1))),NEONU253-1)),((((NEONU2001-,(((((NEONT023-1,NEONT300-1),NEONT302-1),NEONT298-1),(ISUP287-14,(((((NEONT012-1,(NEONT035-1,NEONT030-1)),IUP468-14),IUP472-14),(IUP545-14,NEONT299-1)),(NEONT033-1,IUP467-14)))),((((((((NEONT347-1,NEONT354-1),NEONT339-1),NEONT421-1),(BETN085-18,BETN084-18)),BETN010-18),BETN125-18),(ISUP455-14,(((((((NEONT358-1,((NEONU1986-,(NEONU1988-,NEONU1975-)),NEONU1973-)),NEONU1976-),(NEONU2097-,((NEONT297-1,(NEONU2081-,NEONU2084-)),(((((((NEONT344-1,NEONU1977-),NEONU2102-),NEONU1983-),NEONU1985-),(NEONT351-1,NEONU1987-)),(NEONU2101-,(((((NEONT116-1,NEONU1979-),NEONT379-1),NEONT372-1),BETN092-18),(NEONU1981-,NEONU2098-)))),(NEONU2100-,NEONU1982-))))),NEONU1980-),NEONU1978-),NEONT365-1),NEONT117-1))),(ISUP443-14,ISUP475-14)))),(((((NEONT348-1,BETN053-18),(NEONU451-1,(BETN762-18,((IUP291-14,(BETN181-18,IUP296-14)),(BETN158-18,BETN157-18))))),(NEONW055-1,((IUP146-14,NEONW082-1),(IUP160-14,((BETN034-18,IUP152-14),(((((((((IUP155-14,NEONT418-1),((NEONT410-1,NEONW102-1),NEONU2069-)),IUP150-14),(BETN097-18,(((NEONW058-1,(NEONW063-1,(NEONW060-1,(IUP153-14,(NEONW067-1,(NEONW062-1,(NEONW070-1,(IUP154-14,(IUP157-14,(NEONW066-1,(NEONW059-1,(BETN033-18,(NEONW061-1,(BETN188-18,(NEONW057-1,(NEONW050-1,(IUP156-14,(NEONW056-1,(IUP151-14,NEONW069-1))))))))))))))))))),BETN032-18),BETN189-18))),(((NEONW104-1,NEONW064-1),BETN036-18),BETN028-18)),NEONW065-1),BETN035-18),BETN030-18),((((IUP145-14,IUP147-14),IUP159-14),IUP148-14),IUP144-14))))))),((((((ISUP095-14,(ISUP094-14,ISUP096-14)),(((((BETN166-18,(BETN165-18,BETN164-18)),(BETN094-18,NEONU2077-)),(BETN167-18,BETN168-18)),((((NEONU1369-,NEONU1372-),(NEONU1375-,(NEONU1366-,NEONU1419-))),NEONU1374-),(((((((NEONU1476-,NEONU1373-),NEONU1368-),NEONU1371-),NEONU1376-),NEONU1418-),(NEONU1370-,BETN882-18)),BETN785-18))),(((NEONU1420-,NEONU1379-),(NEONU1377-,(NEONU1381-,NEONU1380-))),NEONU1378-))),(((ISUP103-14,((((((((BETN849-18,((BETN855-18,BETN842-18),BETN841-18)),BETN848-18),(ISUP121-14,((BETN746-18,(BETN745-18,BETN758-18)),((NEONU1340-,NEONU1339-),(BETN757-18,BETN743-18))))),(((ISUP122-14,((ISUP134-14,ISUP127-14),(ISUP123-14,(ISUP126-14,(ISUP124-14,ISUP133-14))))),ISUP129-14),((ISUP125-14,(ISUP128-14,ISUP130-14)),ISUP131-14))),((((BETN764-18,BETN739-18),BETN765-18),BETN787-18),BETN747-18)),((BETN677-18,((((((BETN862-18,(((BETN872-18,(BETN709-18,(BETN943-18,ISUP188-14))),((BETN933-18,BETN940-18),BETN720-18)),BETN704-18)),BETN710-18),BETN945-18),((BETN717-18,BETN682-18),(BETN941-18,(BETN716-18,(BETN680-18,(BETN681-18,ISUP028-14)))))),BETN810-18),((BETN815-18,BETN683-18),BETN676-18))),BETN839-18)),(NEONU450-1,((NEONU2096-,NEONU1412-),BETN763-18))),(((((BETN082-18,IUP190-14),BETN083-18),((BETN159-18,(IUP283-14,BETN160-18)),IUP281-14)),(BETN081-18,IUP282-14)),((BETN804-18,((BETN767-18,BETN803-18),BETN766-18)),BETN751-18)))),((((((BETN001-18,BETN004-18),BETN003-18),IUP300-14),(BETN066-18,BETN002-18)),(NEONU1365-,(BETN939-18,BETN937-18))),((((((((NEONT043-1,NEONT044-1),NEONT197-1),NEONT038-1),((NEONT198-1,NEONT042-1),NEONU192-1)),(((IUP294-14,(((BETN118-18,(IUP325-14,NEONT370-1)),(BETN113-18,BETN051-18)),NEONU2074-)),NEONT199-1),((IUP293-14,NEONT363-1),IUP142-14))),(NEONT146-1,(((NEONU415-1,(((NEONT147-1,NEONT145-1),NEONU416-1),NEONT131-1)),NEONT090-1),NEONT200-1))),((((((NEONT392-1,(BETN052-18,BETN122-18)),IUP286-14),(IUP288-14,NEONT377-1)),((BETN076-18,NEONT384-1),ISUP283-14)),((((NEONT127-1,(NEONT082-1,(((NEONT058-1,NEONT124-1),NEONT059-1),(NEONT041-1,NEONT196-1)))),(((ISUP044-14,BETN653-18),BETN619-18),BETN572-18)),NEONU193-1),(BETN587-18,(BETN626-18,BETN596-18)))),IUP295-14)),(((((((((ISUP259-14,((NEONU417-1,((ISUP268-14,NEONT123-1),NEONT149-1)),(((BETN1041-1,(((BETN1108-1,BETN1134-1),((BETN1071-1,BETN1130-1),BETN1125-1)),(((BETN1050-1,BETN1117-1),BETN1066-1),(BETN1118-1,((BETN1072-1,BETN1075-1),((BETN1079-1,(BETN1129-1,BETN1120-1)),(BETN1070-1,(BETN1057-1,((BETN1059-1,BETN1127-1),BETN1109-1))))))))),BETN1074-1),((BETN707-18,BETN699-18),ISUP277-14)))),ISUP273-14),NEONT148-1),NEONT154-1),(NEONT143-1,((ISUP263-14,((((ISUP278-14,(NEONT142-1,ISUP264-14)),ISUP223-14),(ISUP265-14,((NEONT144-1,ISUP279-14),((ISUP266-14,(ISUP275-14,ISUP271-14)),ISUP272-14)))),ISUP260-14)),ISUP276-14))),(((ISUP261-14,(ISUP017-14,ISUP282-14)),ISUP280-14),ISUP269-14)),NEONU418-1),ISUP270-14),(ISUP258-14,ISUP281-14))))),((ISUP013-14,((((ISUP002-14,(((((((ISUP010-14,(ISUP023-14,ISUP015-14)),((ISUP006-14,ISUP021-14),ISUP011-14)),ISUP007-14),ISUP014-14),ISUP020-14),ISUP005-14),ISUP008-14)),(((BETN169-18,((ISUP024-14,ISUP022-14),ISUP012-14)),ISUP001-14),((((NEONT367-1,NEONT397-1),NEONT381-1),(NEONT374-1,(NEONU195-1,NEONT389-1))),(NEONU196-1,NEONU194-1)))),ISUP003-14),(ISUP009-14,(ISUP018-14,ISUP019-14)))),ISUP016-14))),((IUP555-14,IUP553-14),(NEONU447-1,IUP541-14))),(((((BETN705-18,((BETN692-18,BETN698-18),(ISUP143-14,BETN702-18))),(((BETN735-18,((IUP1111-14,(NEONU1428-,NEONU1427-)),IUP1112-14)),(NEONT322-1,(BETN906-18,(((((BETN909-18,NEONU2092-),((NEONU2093-,(NEONU2095-,BETN907-18)),BETN822-18)),(BETN915-18,BETN852-18)),BETN924-18),NEONU2094-)))),IUP299-14)),((BETN634-18,((BETN111-18,(((((IUP289-14,(BETN064-18,(NEONT346-1,IUP298-14))),BETN065-18),(BETN061-18,(((NEONT353-1,(NEONT360-1,(NEONT373-1,NEONT388-1))),(IUP287-14,NEONT338-1)),BETN057-18))),(NEONT380-1,(IUP824-14,BETN110-18))),BETN109-18)),(((NEONT352-1,(NEONT412-1,NEONT419-1)),NEONT337-1),(NEONT345-1,NEONT417-1)))),(((NEONT195-1,NEONT111-1),NEONT193-1),NEONT194-1))),(((((ISUP142-14,((((((BETN569-18,(BETN577-18,ISUP030-14)),((BETN640-18,(BETN631-18,BETN632-18)),((BETN635-18,BETN580-18),BETN639-18))),BETN574-18),(((ISUP474-14,(ISUP472-14,ISUP473-14)),(((ISUP470-14,(ISUP469-14,ISUP468-14)),BETN641-18),ISUP471-14)),BETN571-18)),ISUP452-14),((NEONU1997-,(((NEONU1999-,NEONU2000-),(((NEONU206-1,NEONU205-1),((NEONU207-1,NEONU208-1),(NEONU211-1,NEONU209-1))),NEONU2002-)),(NEONU210-1,NEONU1998-))),NEONU212-1))),((BETN913-18,(BETN903-18,BETN942-18)),NEONW034-1)),((((NEONW031-1,NEONW028-1),((((NEONW026-1,NEONT409-1),NEONW023-1),((NEONW022-1,NEONW106-1),(NEONT401-1,NEONW033-1))),(NEONW029-1,NEONW021-1))),((NEONT425-1,NEONT343-1),NEONW027-1)),(NEONW024-1,NEONW032-1))),(ISUP025-14,((NEONU1415-,NEONU1414-),((((BETN650-18,((BETN651-18,(BETN649-18,BETN659-18)),BETN656-18)),BETN648-18),(((NEONT125-1,((NEONT055-1,NEONT046-1),NEONT048-1)),NEONT085-1),(((((IUP459-14,IUP463-14),(IUP456-14,((IUP462-14,NEONT310-1),((NEONT028-1,NEONT138-1),((((IUP457-14,(((NEONT011-1,NEONU407-1),NEONT018-1),NEONT005-1)),NEONT004-1),IUP464-14),NEONU406-1))))),NEONT311-1),NEONT139-1),(((ISUP431-14,ISUP437-14),((ISUP432-14,(((ISUP441-14,(ISUP436-14,(ISUP435-14,ISUP440-14))),ISUP438-14),ISUP442-14)),ISUP434-14)),(ISUP439-14,ISUP430-14))))),((((((((((IUP205-14,IUP171-14),IUP177-14),((((IUP170-14,(IUP198-14,BETN043-18)),((NEONT387-1,(IUP212-14,((IUP178-14,IUP227-14),(((((IUP214-14,IUP284-14),(((((IUP196-14,IUP182-14),IUP274-14),IUP246-14),IUP203-14),IUP173-14)),NEONU2078-),IUP215-14),NEONU2076-)))),(IUP113-14,IUP172-14))),NEONW078-1),IUP167-14)),(IUP174-14,(IUP229-14,(BETN096-18,((BETN145-18,IUP285-14),BETN041-18))))),(IUP181-14,(IUP186-14,NEONT395-1))),NEONU2080-),NEONU1974-),(NEONU271-1,(BETN644-18,ISUP032-14))),(BETN186-18,((BETN187-18,BETN144-18),((ISUP207-14,NEONU270-1),BETN132-18)))),((ISUP034-14,(ISUP031-14,ISUP029-14)),BETN133-18)))))),(((((BETN706-18,(((NEONT364-1,((NEONT371-1,(BETN744-18,((BETN685-18,((((NEONT424-1,BETN075-18),((BETN179-18,NEONT357-1),NEONT385-1)),BETN661-18),IUP1082-14)),((NEONT416-1,BETN926-18),NEONT350-1)))),NEONT393-1)),NEONT378-1),NEONT342-1)),((BETN911-18,((BETN876-18,(BETN891-18,(BETN877-18,BETN688-18))),(BETN721-18,(BETN892-18,BETN700-18)))),BETN902-18)),(NEONU269-1,((((BETN912-18,BETN687-18),BETN878-18),(BETN905-18,BETN916-18)),(BETN899-18,BETN925-18)))),(((NEONU386-1,(((ISUP354-14,NEONU392-1),NEONU323-1),NEONU322-1)),((ISUP355-14,((NEONU389-1,(ISUP353-14,NEONU390-1)),NEONU388-1)),NEONU391-1)),(((((BETN712-18,BETN693-18),BETN695-18),NEONU2099-),ISUP105-14),((((ISUP148-14,(((ISUP191-14,ISUP147-14),((ISUP192-14,(ISUP194-14,ISUP189-14)),BETN900-18)),ISUP193-14)),(((ISUP152-14,BETN722-18),BETN938-18),BETN678-18)),ISUP178-14),ISUP155-14)))),((((((IUP1058-14,(IUP1057-14,IUP1061-14)),IUP1060-14),((BETN836-18,IUP781-14),BETN828-18)),(NEONU1362-,(NEONU1363-,((BETN777-18,BETN789-18),(BETN792-18,BETN793-18))))),((NEONU213-1,(BETN1063-1,BETN1068-1)),(BETN819-18,(BETN879-18,BETN833-18)))),((((((BETN825-18,(((((((BETN898-18,(BETN934-18,BETN871-18)),BETN737-18),BETN708-18),BETN829-18),BETN826-18),BETN831-18),(BETN908-18,BETN832-18))),(BETN869-18,((BETN703-18,((BETN870-18,((((NEONU1461-,NEONU1464-),(((IUP1035-14,IUP1036-14),(IUP1029-14,(IUP1037-14,(((NEONU1462-,IUP1026-14),IUP787-14),IUP1030-14)))),((((((NEONU1463-,(NEONU1457-,NEONU1460-)),NEONU1456-),IUP1039-14),IUP790-14),IUP789-14),(IUP1038-14,IUP788-14)))),NEONU1458-),(IUP1027-14,((NEONU1459-,IUP1028-14),NEONU1465-)))),BETN874-18)),((((BETN875-18,BETN718-18),(BETN851-18,BETN857-18)),BETN944-18),BETN860-18)))),(((BETN629-18,(((NEONU1395-,NEONU1388-),((IUP785-14,(IUP1100-14,(IUP784-14,((((IUP1080-14,NEONU1389-),IUP1102-14),(IUP1066-14,((IUP1071-14,((NEONU1426-,NEONU1390-),IUP1101-14)),(IUP1077-14,IUP1098-14)))),IUP786-14)))),IUP783-14)),((ISUP038-14,(NEONT003-1,NEONT172-1)),(((NEONU1387-,NEONU1396-),(NEONT174-1,IUP799-14)),((((NEONT079-1,IUP664-14),IUP661-14),IUP663-14),IUP662-14))))),(BETN672-18,((((((BETN005-18,IUP008-14),(((BETN006-18,BETN100-18),(((((IUP016-14,IUP020-14),BETN099-18),((((NEONT383-1,(((IUP025-14,IUP006-14),IUP011-14),IUP010-14)),NEONT391-1),(((IUP007-14,BETN009-18),BETN101-18),((NEONT407-1,IUP012-14),BETN007-18))),NEONT399-1)),BETN149-18),((IUP019-14,(IUP017-14,IUP013-14)),BETN008-18))),(((IUP018-14,IUP022-14),IUP009-14),BETN049-18))),(IUP021-14,IUP015-14)),(IUP024-14,BETN098-18)),(IUP048-14,((((BETN013-18,BETN150-18),IUP063-14),IUP060-14),(IUP066-14,((((IUP039-14,IUP058-14),(IUP051-14,IUP040-14)),((((((((IUP038-14,(((((((IUP029-14,IUP026-14),IUP034-14),(IUP050-14,(IUP062-14,(IUP055-14,NEONT376-1)))),(IUP064-14,IUP067-14)),(((NEONT369-1,IUP052-14),(BETN103-18,(IUP046-14,IUP049-14))),BETN015-18)),(IUP028-14,NEONU2082-)),IUP057-14)),IUP014-14),((((IUP042-14,(((((IUP033-14,IUP036-14),IUP035-14),IUP056-14),IUP047-14),(((IUP053-14,IUP065-14),(IUP041-14,((IUP044-14,IUP043-14),IUP059-14))),IUP061-14))),IUP030-14),IUP031-14),BETN102-18)),(IUP054-14,((IUP027-14,IUP068-14),IUP023-14))),IUP005-14),BETN017-18),IUP045-14),IUP037-14)),IUP032-14))))),(BETN190-18,BETN663-18)))),(((IUP829-14,BETN161-18),((((NEONT408-1,BETN163-18),((NEONU2075-,BETN086-18),(BETN089-18,IUP830-14))),BETN087-18),ISUP104-14)),((NEONT173-1,NEONU204-1),((NEONU202-1,NEONU203-1),BETN654-18))))),(((((IUP002-14,BETN074-18),(((BETN071-18,((((BETN156-18,BETN072-18),IUP001-14),IUP004-14),BETN070-18)),BETN155-18),IUP003-14)),(((NEONT394-1,(NEONW001-1,(NEONW083-1,(NEONW010-1,(NEONW007-1,(NEONW009-1,(NEONW006-1,NEONW003-1))))))),(NEONW008-1,(NEONW079-1,(NEONW005-1,NEONW080-1)))),((NEONW004-1,(NEONT402-1,NEONW002-1)),NEONT386-1))),(((BETN594-18,BETN583-18),(ISUP074-14,((BETN153-18,BETN067-18),(((IUP163-14,((BETN154-18,((BETN068-18,IUP162-14),BETN069-18)),IUP165-14)),IUP166-14),IUP164-14)))),((((((((((((ISUP393-14,(((ISUP417-14,ISUP388-14),ISUP403-14),(ISUP391-14,((ISUP414-14,ISUP379-14),((ISUP389-14,((ISUP371-14,((ISUP384-14,ISUP395-14),((BETN567-18,((((ISUP398-14,(ISUP390-14,ISUP376-14)),(ISUP407-14,((((((ISUP385-14,((ISUP397-14,ISUP404-14),((((((ISUP394-14,ISUP412-14),ISUP409-14),ISUP396-14),ISUP401-14),ISUP413-14),ISUP386-14))),ISUP378-14),ISUP377-14),ISUP372-14),ISUP381-14),ISUP392-14))),ISUP369-14),(ISUP405-14,ISUP373-14))),(ISUP382-14,ISUP383-14)))),ISUP370-14)),ISUP368-14))))),((ISUP406-14,ISUP416-14),ISUP399-14)),ISUP375-14),(ISUP374-14,(ISUP400-14,(ISUP380-14,ISUP387-14)))),ISUP411-14),ISUP415-14),ISUP410-14),ISUP408-14),(BETN605-18,BETN582-18)),((ISUP422-14,(((ISUP423-14,ISUP418-14),ISUP420-14),(ISUP419-14,ISUP421-14))),(BETN581-18,BETN595-18))),(NEONT084-1,(NEONT329-1,((NEONT087-1,((((NEONT040-1,NEONT039-1),NEONU232-1),(((BETN1073-1,(BETN1047-1,((BETN1061-1,BETN1056-1),BETN1060-1))),(BETN1054-1,(BETN1055-1,BETN1048-1))),(((((NEONU228-1,NEONU233-1),NEONU234-1),NEONU231-1),(((NEONU227-1,NEONU230-1),NEONU229-1),NEONU225-1)),NEONU226-1))),NEONT037-1)),(NEONT332-1,(NEONT331-1,NEONT330-1)))))),((BETN770-18,BETN665-18),BETN769-18)))),((ISUP101-14,BETN1086-1),IUP465-14))),(ISUP284-14,(((NEONU445-1,(NEONU215-1,((((NEONU220-1,NEONU222-1),NEONU214-1),((NEONU221-1,NEONU217-1),((NEONU224-1,NEONU218-1),NEONU216-1))),(NEONU223-1,NEONU219-1)))),((BETN773-18,NEONU393-1),((IUP606-14,(NEONT115-1,((((ISUP363-14,(NEONT105-1,IUP605-14)),NEONT098-1),NEONU396-1),((((NEONU395-1,(NEONT103-1,IUP613-14)),NEONU394-1),((IUP611-14,BETN779-18),NEONU1413-)),IUP607-14)))),(NEONT112-1,NEONT097-1)))),((((((BETN781-18,NEONU2120-),(BETN742-18,(NEONU2124-,(NEONU2122-,NEONU2121-)))),NEONU2123-),BETN733-18),(ISUP364-14,ISUP362-14)),((BETN918-18,BETN920-18),(BETN921-18,BETN922-18)))))),((((((ISUP343-14,(ISUP062-14,((ISUP057-14,(ISUP063-14,(((ISUP058-14,((ISUP067-14,ISUP072-14),(ISUP313-14,ISUP060-14))),(ISUP065-14,ISUP066-14)),((ISUP068-14,ISUP328-14),ISUP064-14)))),(ISUP059-14,((ISUP305-14,(ISUP331-14,((((ISUP327-14,ISUP311-14),(((ISUP303-14,ISUP308-14),((ISUP288-14,(ISUP296-14,(ISUP297-14,ISUP316-14))),(ISUP301-14,ISUP306-14))),((((((ISUP330-14,ISUP314-14),ISUP319-14),ISUP324-14),((ISUP332-14,ISUP339-14),((((ISUP337-14,ISUP320-14),ISUP317-14),ISUP325-14),ISUP335-14))),ISUP333-14),ISUP293-14))),ISUP348-14),(ISUP309-14,ISUP291-14)))),(ISUP061-14,((((ISUP289-14,((ISUP290-14,(ISUP294-14,(ISUP292-14,((ISUP334-14,ISUP347-14),ISUP323-14)))),ISUP344-14)),ISUP299-14),ISUP073-14),(ISUP312-14,(ISUP295-14,(((ISUP302-14,ISUP318-14),(((ISUP326-14,(ISUP345-14,(ISUP341-14,(ISUP338-14,ISUP329-14)))),ISUP322-14),ISUP340-14)),ISUP298-14)))))))))),((ISUP346-14,(ISUP307-14,(ISUP310-14,ISUP300-14))),(ISUP321-14,ISUP336-14))),ISUP315-14),(ISUP100-14,ISUP102-14)),(((((((NEONU1439-,((NEONU1440-,(IUP821-14,IUP1109-14)),((((NEONU1444-,(NEONU1445-,NEONU1437-)),IUP1107-14),IUP1106-14),IUP823-14))),IUP813-14),((((IUP820-14,((IUP812-14,IUP819-14),((NEONU1442-,(IUP817-14,NEONU1441-)),NEONU1446-))),IUP818-14),IUP822-14),(IUP1110-14,IUP814-14))),(((NEONU1443-,NEONU1438-),((IUP1145-14,IUP780-14),((((IUP1135-14,(NEONU1452-,IUP1081-14)),IUP1138-14),((IUP1149-14,(((((((NEONU1447-,NEONU1454-),NEONU1417-),(NEONU1448-,(((NEONU1449-,(IUP1142-14,NEONU1453-)),((IUP1130-14,IUP1148-14),IUP1143-14)),IUP1134-14))),((IUP1144-14,(NEONU1451-,(NEONU1450-,((IUP1140-14,(IUP1133-14,IUP777-14)),IUP1146-14)))),(IUP1141-14,NEONU1455-))),IUP778-14),IUP1137-14),(((IUP1147-14,IUP1131-14),IUP776-14),IUP1132-14))),IUP779-14)),IUP1136-14))),(((IUP811-14,NEONU1410-),(IUP815-14,IUP816-14)),NEONU1411-))),((IUP808-14,IUP810-14),((IUP809-14,NEONU1430-),(NEONU1432-,((IUP1083-14,NEONU1429-),(IUP1121-14,((NEONU1433-,NEONU1431-),(IUP782-14,IUP805-14)))))))),((NEONU1436-,(NEONU1435-,NEONU1434-)),((NEONU1331-,(NEONU1333-,((NEONU1335-,NEONU1337-),(NEONU1336-,NEONU1338-)))),(NEONU1334-,NEONU1332-)))),(((BETN775-18,BETN788-18),BETN759-18),(((((IUP1118-14,(IUP807-14,IUP806-14)),IUP1122-14),IUP1124-14),(IUP480-14,((ISUP304-14,(ISUP349-14,ISUP350-14)),(ISUP071-14,(((ISUP351-14,(NEONT178-1,(IUP479-14,(NEONT323-1,((((NEONT068-1,(IUP753-14,NEONU413-1)),(((((IUP758-14,(NEONT325-1,(NEONT069-1,NEONT015-1))),IUP484-14),IUP475-14),IUP751-14),(NEONU414-1,(IUP754-14,(NEONU410-1,IUP476-14))))),(((((NEONU411-1,NEONT327-1),NEONT114-1),NEONT326-1),(NEONT067-1,(NEONT176-1,NEONT071-1))),NEONT016-1)),(((IUP759-14,NEONT177-1),IUP478-14),(NEONT324-1,IUP752-14))))))),(NEONT066-1,NEONU412-1)),NEONT175-1))))),(BETN814-18,(BETN808-18,(BETN761-18,(((BETN807-18,BETN816-18),BETN809-18),BETN760-18)))))))),((BETN890-18,(NEONU2130-,BETN936-18)),((((NEONU1394-,NEONU1393-),((((ISUP027-14,(((((NEONU2127-,(NEONU2126-,ISUP141-14)),BETN844-18),BETN696-18),BETN935-18),((NEONU2131-,NEONU2128-),(ISUP140-14,ISUP136-14)))),BETN830-18),(((NEONU2125-,ISUP135-14),BETN845-18),ISUP026-14)),(NEONU2129-,(ISUP137-14,ISUP139-14)))),BETN886-18),BETN885-18)))))))),(((((((((IUP578-14,NEONU442-1),ISUP286-14),((((NEONU2109-,IUP573-14),NEONU2107-),NEONT140-1),((NEONU2108-,IUP574-14),(NEONU444-1,NEONU443-1)))),(ISUP098-14,ISUP099-14)),(((((NEONU1382-,NEONU1424-),(NEONU1399-,NEONU1392-)),NEONU1422-),(((((NEONU1406-,(NEONU1403-,NEONU1400-)),NEONU1401-),(NEONU1404-,((NEONU1391-,NEONU1402-),NEONU1423-))),(NEONU1425-,NEONU1405-)),(((((((((NEONU1350-,((IUP797-14,IUP1073-14),IUP796-14)),NEONU1344-),NEONU1347-),NEONU1351-),(NEONU1416-,NEONU1352-)),((NEONU1349-,NEONU1345-),((NEONU1384-,BETN771-18),(IUP1096-14,((IUP1090-14,(IUP1072-14,(((IUP1069-14,IUP795-14),(NEONU1385-,IUP1079-14)),(NEONU1367-,((NEONU1383-,IUP1095-14),NEONU1421-))))),IUP1092-14))))),(NEONU1346-,NEONU1348-)),IUP1078-14),NEONU1386-))),((BETN749-18,((((BETN802-18,NEONU1364-),(IUP792-14,BETN776-18)),(BETN755-18,IUP793-14)),(IUP794-14,BETN784-18))),BETN774-18))),((((NEONT024-1,(NEONT006-1,NEONT181-1)),(BETN801-18,(((NEONU1397-,BETN750-18),BETN756-18),BETN812-18))),(IUP1119-14,(ISUP037-14,(((NEONU1475-,(NEONU1474-,BETN817-18)),((IUP1089-14,(((NEONU1473-,NEONU1470-),NEONU1469-),(BETN811-18,(((IUP1043-14,((((NEONU1358-,IUP1086-14),NEONU1467-),(IUP1085-14,NEONU1342-)),NEONU1472-)),BETN796-18),NEONU1471-)))),IUP1087-14)),((((ISUP365-14,(IUP543-14,(IUP542-14,((BETN794-18,(NEONU1357-,(((NEONU1468-,NEONU1355-),((BETN800-18,BETN791-18),BETN799-18)),(((NEONU1353-,NEONU1360-),BETN797-18),NEONU1359-)))),(BETN798-18,((NEONU1466-,NEONU1343-),((NEONU2112-,NEONU1354-),NEONU1356-))))))),NEONT180-1),NEONT179-1),IUP544-14))))),((IUP437-14,(IUP443-14,((IUP523-14,(NEONU421-1,NEONU422-1)),IUP455-14))),IUP451-14))),((((NEONT182-1,((IUP629-14,IUP653-14),(((NEONT113-1,(NEONT184-1,(IUP631-14,(((IUP645-14,BETN730-18),NEONT186-1),((((IUP634-14,NEONT185-1),IUP630-14),((IUP625-14,ISUP367-14),IUP644-14)),NEONT107-1))))),(IUP632-14,BETN880-18)),IUP619-14))),(NEONU420-1,(NEONT108-1,(((IUP618-14,IUP617-14),(IUP633-14,IUP621-14)),(IUP635-14,IUP615-14))))),(((NEONT187-1,(((IUP501-14,IUP503-14),((IUP500-14,IUP496-14),NEONU324-1)),(((((NEONT083-1,NEONT130-1),IUP498-14),(NEONT110-1,NEONT188-1)),IUP499-14),(IUP502-14,IUP497-14)))),(NEONU1341-,((BETN847-18,BETN723-18),(BETN813-18,ISUP352-14)))),((BETN697-18,(NEONU2106-,NEONU2105-)),((((BETN151-18,BETN107-18),(BETN170-18,BETN171-18)),NEONU2091-),((BETN062-18,BETN106-18),IUP290-14))))),(((((ISUP093-14,((((IUP665-14,((((IUP490-14,(IUP488-14,(NEONT120-1,(NEONU402-1,(NEONT072-1,(NEONU405-1,NEONU401-1)))))),((NEONU403-1,NEONU404-1),NEONT065-1)),IUP487-14),IUP485-14)),(NEONT077-1,((BETN1115-1,BETN1104-1),((NEONT062-1,((NEONU430-1,NEONU431-1),NEONU429-1)),NEONT101-1)))),((IUP297-14,(NEONU248-1,NEONU247-1)),((NEONU268-1,(NEONU267-1,NEONU279-1)),(((NEONU454-1,IUP434-14),(NEONU452-1,(NEONU453-1,IUP511-14))),(IUP510-14,IUP513-14))))),((ISUP097-14,((((((NEONT017-1,NEONT150-1),ISUP205-14),IUP532-14),((NEONT014-1,((NEONT019-1,NEONU252-1),NEONU249-1)),(((IUP531-14,(IUP533-14,NEONU281-1)),(NEONU245-1,IUP534-14)),(IUP529-14,NEONT192-1)))),((NEONT026-1,NEONU251-1),NEONU246-1)),(NEONU250-1,NEONU456-1))),((((((IUP433-14,NEONT025-1),(IUP431-14,NEONT032-1)),((IUP427-14,NEONT013-1),IUP546-14)),(IUP428-14,NEONT009-1)),IUP426-14),IUP432-14)))),((BETN1085-1,(BETN1111-1,BETN1089-1)),(IUP404-14,(IUP403-14,IUP395-14)))),(((((NEONT010-1,NEONT190-1),(NEONT029-1,((NEONT191-1,(NEONT031-1,NEONT336-1)),ISUP204-14))),IUP524-14),IUP791-14),((((((((NEONU433-1,IUP408-14),IUP413-14),IUP416-14),((NEONU436-1,IUP522-14),(((BETN1081-1,((BETN1122-1,BETN1110-1),BETN1082-1)),BETN1065-1),NEONU435-1))),((((NEONT137-1,NEONU432-1),(NEONU434-1,NEONT091-1)),IUP417-14),IUP418-14)),BETN1052-1),((((BETN1113-1,BETN1077-1),BETN1087-1),BETN1051-1),((BETN1080-1,BETN1114-1),BETN1112-1))),(((ISUP209-14,NEONU261-1),(((((NEONU264-1,NEONU284-1),NEONU260-1),NEONU262-1),NEONU259-1),NEONU258-1)),((NEONU318-1,NEONU285-1),NEONU263-1))))),(((BETN657-18,(BETN611-18,(BETN608-18,BETN606-18))),((NEONT413-1,((NEONU1989-,(NEONU1991-,NEONT321-1)),(NEONU1990-,NEONT008-1))),(BETN859-18,((((NEONU319-1,NEONU257-1),NEONU282-1),NEONU265-1),(NEONU321-1,NEONU320-1))))),(ISUP213-14,(ISUP210-14,ISUP214-14)))),(((BETN727-18,(BETN728-18,BETN724-18)),BETN729-18),(((IUP525-14,(NEONU399-1,(NEONU397-1,NEONU400-1))),NEONT119-1),(NEONT189-1,NEONU398-1)))))),((NEONU428-1,(((((NEONU425-1,(NEONU426-1,NEONU424-1)),IUP424-14),NEONU427-1),NEONT355-1),NEONT001-1)),((IUP549-14,(IUP550-14,NEONU1398-)),(IUP547-14,(IUP548-14,ISUP004-14))))),(NEONT095-1,NEONU419-1)))),(IUP1097-14,BETN782-18))),((((NEONU243-1,NEONU238-1),NEONU235-1),(((NEONU244-1,NEONU236-1),(NEONU240-1,(NEONU237-1,NEONU242-1))),(NEONU239-1,NEONU241-1))),(((((NEONT400-1,(NEONU1996-,NEONU1995-)),(((BETN725-18,((BETN714-18,(ISUP176-14,BETN719-18)),(ISUP168-14,ISUP159-14))),(((ISUP181-14,(ISUP184-14,(ISUP183-14,ISUP180-14))),(ISUP185-14,ISUP186-14)),(ISUP179-14,ISUP177-14))),((BETN726-18,(((((ISUP166-14,ISUP158-14),ISUP157-14),ISUP154-14),((ISUP170-14,ISUP164-14),((ISUP156-14,((ISUP161-14,((((ISUP173-14,(ISUP172-14,ISUP175-14)),(ISUP167-14,ISUP165-14)),ISUP160-14),(ISUP153-14,ISUP149-14))),ISUP145-14)),ISUP150-14))),ISUP162-14)),ISUP182-14))),((NEONT126-1,NEONU191-1),(((((NEONT049-1,(((BETN173-18,(BETN177-18,BETN176-18)),BETN174-18),((BETN172-18,NEONU280-1),(NEONU272-1,(NEONT050-1,(NEONU278-1,NEONU283-1)))))),ISUP036-14),((((((ISUP033-14,((ISUP039-14,ISUP045-14),ISUP043-14)),(ISUP035-14,BETN652-18)),BETN642-18),BETN655-18),BETN645-18),ISUP040-14)),ISUP042-14),(IUP180-14,((((IUP372-14,IUP334-14),NEONW012-1),((((((IUP105-14,IUP350-14),IUP335-14),(IUP318-14,IUP351-14)),((((IUP370-14,IUP360-14),IUP074-14),NEONW091-1),(IUP076-14,NEONW087-1))),(IUP086-14,IUP305-14)),(((IUP121-14,IUP072-14),IUP095-14),((((((IUP069-14,(((IUP137-14,((NEONW020-1,NEONW099-1),IUP330-14)),IUP319-14),(IUP143-14,((IUP308-14,NEONW015-1),IUP104-14)))),((IUP087-14,IUP073-14),IUP077-14)),IUP114-14),(IUP377-14,(IUP332-14,IUP363-14))),((IUP303-14,(IUP364-14,((IUP081-14,BETN059-18),IUP323-14))),(IUP336-14,(((((((IUP333-14,(IUP108-14,(NEONW101-1,IUP080-14))),(((IUP134-14,IUP093-14),((IUP327-14,IUP118-14),((IUP309-14,(IUP361-14,IUP358-14)),(IUP343-14,((NEONW095-1,IUP314-14),(((IUP096-14,IUP379-14),((IUP355-14,(((IUP136-14,IUP340-14),IUP317-14),IUP341-14)),(NEONW019-1,IUP085-14))),IUP139-14)))))),((IUP324-14,(((NEONW100-1,(NEONW105-1,(IUP357-14,IUP311-14))),(((NEONW096-1,(IUP140-14,IUP122-14)),IUP380-14),NEONW018-1)),IUP115-14)),((IUP131-14,IUP120-14),IUP315-14)))),((IUP376-14,IUP103-14),(((NEONW011-1,IUP354-14),(IUP078-14,(IUP111-14,(IUP348-14,(((((((BETN046-18,IUP135-14),(BETN060-18,((IUP102-14,((((IUP099-14,((IUP133-14,(((IUP349-14,((IUP356-14,NEONT359-1),IUP119-14)),IUP375-14),(NEONW089-1,(IUP342-14,(IUP352-14,(IUP365-14,(IUP339-14,(IUP353-14,IUP109-14)))))))),(((IUP378-14,IUP123-14),NEONW036-1),IUP320-14))),NEONW035-1),IUP107-14),IUP346-14)),(IUP301-14,IUP312-14)))),IUP075-14),(IUP084-14,NEONW086-1)),BETN063-18),IUP369-14),NEONW013-1))))),(IUP313-14,(IUP359-14,IUP322-14))))),((((IUP347-14,(IUP368-14,((NEONW090-1,NEONW016-1),((IUP374-14,((IUP362-14,IUP097-14),(IUP082-14,IUP328-14))),IUP321-14)))),(((IUP090-14,(IUP307-14,((NEONW098-1,NEONW085-1),((IUP338-14,IUP331-14),IUP101-14)))),IUP112-14),(IUP126-14,IUP124-14))),((((IUP092-14,(IUP130-14,IUP094-14)),IUP070-14),IUP106-14),((IUP366-14,IUP128-14),((IUP071-14,((IUP129-14,IUP116-14),((IUP117-14,(IUP345-14,(NEONW017-1,IUP306-14))),IUP110-14))),(IUP088-14,IUP100-14))))),(((IUP304-14,IUP125-14),IUP083-14),(IUP302-14,IUP138-14)))),(IUP079-14,(IUP329-14,(((IUP373-14,IUP337-14),(((NEONW097-1,IUP098-14),IUP141-14),NEONW014-1)),(IUP344-14,(((IUP326-14,IUP127-14),IUP316-14),IUP367-14)))))),(IUP089-14,IUP132-14)),(IUP091-14,(IUP310-14,IUP179-14)))))),NEONW084-1)))),(IUP371-14,IUP292-14)))))),((BETN185-18,BETN123-18),BETN124-18)),((((NEONU276-1,NEONU273-1),NEONU277-1),((NEONU275-1,NEONU274-1),((((NEONT051-1,(((NEONT057-1,NEONT088-1),(NEONT305-1,NEONT054-1)),NEONT056-1)),NEONT053-1),((NEONT303-1,NEONT304-1),NEONT089-1)),NEONT061-1))),(((((((IUP206-14,((((IUP232-14,IUP240-14),IUP258-14),IUP223-14),(NEONW047-1,(IUP234-14,(((IUP278-14,IUP224-14),IUP238-14),IUP255-14))))),((IUP168-14,IUP207-14),IUP265-14)),IUP276-14),IUP225-14),((NEONW049-1,((BETN020-18,(((IUP270-14,(((IUP257-14,(((((((IUP262-14,IUP202-14),IUP237-14),IUP243-14),IUP210-14),IUP241-14),(IUP208-14,((IUP266-14,NEONW053-1),NEONW043-1))),(IUP248-14,(IUP200-14,(IUP275-14,(IUP194-14,(BETN025-18,(IUP192-14,(NEONW042-1,IUP263-14))))))))),IUP185-14),(((IUP251-14,(NEONW093-1,(((IUP242-14,(IUP193-14,IUP269-14)),IUP187-14),IUP228-14))),IUP253-14),IUP204-14))),NEONW045-1),(((((((IUP280-14,IUP261-14),(((((IUP209-14,BETN021-18),(((IUP184-14,(((((IUP199-14,IUP231-14),(IUP175-14,IUP197-14)),IUP260-14),(((IUP264-14,NEONW039-1),(IUP217-14,(IUP254-14,(IUP221-14,(IUP267-14,(NEONW037-1,(NEONW051-1,(IUP259-14,(IUP236-14,(IUP245-14,(IUP222-14,IUP219-14))))))))))),((IUP273-14,(IUP226-14,(IUP195-14,(IUP252-14,(IUP268-14,(IUP176-14,(IUP235-14,IUP218-14))))))),NEONW046-1))),IUP169-14)),IUP189-14),BETN022-18)),IUP250-14),(IUP277-14,(IUP211-14,IUP213-14))),(((NEONW054-1,IUP271-14),NEONW048-1),IUP233-14))),NEONW041-1),IUP279-14),NEONW044-1),NEONW040-1),NEONW038-1))),(IUP230-14,NEONW052-1))),(IUP272-14,BETN147-18))),((((BETN127-18,BETN091-18),(BETN146-18,((IUP220-14,BETN023-18),(IUP244-14,(BETN037-18,(IUP247-14,(BETN128-18,(IUP249-14,((IUP149-14,(IUP256-14,(BETN090-18,(BETN126-18,(IUP161-14,IUP191-14))))),BETN131-18))))))))),(IUP239-14,BETN130-18)),BETN129-18)),((ISUP106-14,(((BETN824-18,BETN818-18),(((BETN820-18,(BETN895-18,BETN823-18)),BETN887-18),(BETN910-18,(BETN901-18,(BETN888-18,BETN889-18))))),(BETN664-18,(NEONU2114-,(NEONU2117-,NEONU2115-))))),((((HQ582180.1,((GU013631.1,KM533240.1),(KJ592531.1,KM531702.1))),(NEONW030-1,NEONU446-1)),BETN883-18),((((((BETN738-18,BETN741-18),(BETN754-18,(BETN753-18,(NEONU2113-,NEONU2116-)))),(BETN679-18,BETN731-18)),((((((NEONU2090-,NEONU2088-),(((NEONT296-1,((NEONU385-1,(NEONT118-1,NEONU384-1)),ISUP366-14)),NEONU449-1),(((NEONT133-1,NEONU455-1),(NEONT141-1,(NEONT121-1,(NEONT295-1,NEONU382-1)))),(NEONU381-1,NEONU383-1)))),(((((NEONU2110-,NEONU2118-),((BETN732-18,NEONU2119-),((BETN701-18,(BETN686-18,BETN690-18)),BETN711-18))),BETN740-18),((BETN669-18,NEONU2111-),(BETN734-18,BETN671-18))),(((((ISUP115-14,ISUP117-14),BETN748-18),ISUP110-14),ISUP116-14),(ISUP113-14,ISUP114-14)))),((BETN864-18,((BETN863-18,BETN867-18),(BETN853-18,BETN838-18))),BETN856-18)),(BETN850-18,((IUP655-14,(((IUP657-14,NEONT021-1),(NEONT022-1,(NEONT007-1,(NEONT034-1,NEONT020-1)))),IUP656-14)),IUP659-14))),(((((((IUP1052-14,IUP802-14),((IUP1048-14,IUP1054-14),IUP1056-14)),(IUP1051-14,NEONU1409-)),(NEONU1407-,NEONU1408-)),((((IUP1049-14,IUP1055-14),IUP1053-14),(IUP1047-14,IUP1046-14)),((IUP800-14,(IUP798-14,IUP804-14)),IUP803-14))),IUP801-14),(NEONU2086-,((NEONU2089-,NEONU2085-),NEONU2087-))))),((((BETN137-18,ISUP089-14),BETN139-18),(BETN143-18,((((ISUP083-14,ISUP088-14),(BETN142-18,ISUP079-14)),(BETN141-18,(BETN140-18,ISUP086-14))),ISUP087-14))),(((ISUP203-14,(((ISUP201-14,ISUP196-14),(ISUP200-14,(ISUP198-14,ISUP202-14))),ISUP197-14)),(ISUP195-14,ISUP199-14)),(ISUP108-14,(((((BETN031-18,NEONU2071-),((((NEONU2070-,(NEONW094-1,((((NEONU2073-,NEONW075-1),((((NEONW074-1,NEONW092-1),NEONW103-1),NEONW088-1),NEONW071-1)),(NEONU2072-,(NEONU2068-,(NEONW077-1,NEONW073-1)))),NEONU2079-))),BETN135-18),BETN045-18),((ISUP076-14,(((NEONU2083-,(NEONW076-1,(NEONW072-1,IUP158-14))),(((ISUP081-14,ISUP078-14),(ISUP092-14,ISUP080-14)),(ISUP090-14,ISUP077-14))),BETN134-18)),(ISUP082-14,(ISUP085-14,ISUP091-14))))),BETN136-18),NEONU2067-),(NEONW068-1,ISUP075-14)))))),((((BETN607-18,((((BETN570-18,BETN576-18),ISUP047-14),((ISUP048-14,ISUP055-14),(((BETN622-18,ISUP056-14),(BETN578-18,BETN627-18)),BETN573-18))),BETN575-18)),(BETN589-18,(ISUP054-14,BETN610-18))),(((((((ISUP046-14,((((BETN597-18,BETN636-18),BETN646-18),BETN609-18),BETN612-18)),BETN579-18),((BETN568-18,BETN647-18),BETN623-18)),ISUP049-14),ISUP050-14),ISUP466-14),((((ISUP464-14,ISUP467-14),ISUP465-14),ISUP463-14),BETN621-18))),(ISUP456-14,(((((((((((((ISUP461-14,ISUP462-14),ISUP448-14),ISUP433-14),ISUP425-14),ISUP458-14),(BETN603-18,(ISUP453-14,(((((((((ISUP445-14,ISUP450-14),ISUP424-14),ISUP454-14),((ISUP429-14,ISUP447-14),((ISUP427-14,ISUP451-14),ISUP444-14))),ISUP428-14),ISUP460-14),ISUP426-14),ISUP457-14),ISUP446-14)))),ISUP459-14),(BETN613-18,BETN618-18)),((((BETN616-18,BETN599-18),BETN604-18),BETN598-18),BETN591-18)),(BETN601-18,(BETN614-18,BETN615-18))),ISUP449-14),(((NEONT308-1,NEONT128-1),(((NEONT045-1,NEONT129-1),NEONT086-1),(NEONT307-1,NEONT306-1))),(NEONT309-1,((NEONT047-1,NEONT052-1),NEONT036-1)))),(BETN566-18,((BETN602-18,BETN630-18),(((BETN593-18,(((BETN592-18,BETN625-18),(BETN588-18,BETN617-18)),(BETN620-18,(BETN660-18,BETN638-18)))),(((ISUP052-14,ISUP051-14),ISUP053-14),BETN600-18)),(BETN624-18,(BETN584-18,BETN585-18))))))))))))))))),((((BETN026-18,(BETN027-18,BETN029-18)),((IUP216-14,BETN040-18),(IUP188-14,BETN095-18))),BETN093-18),BETN039-18)),(((NEONU1994-,((IUP583-14,IUP580-14),((NEONU1993-,NEONU1992-),((NEONT382-1,(NEONT398-1,NEONT361-1)),(NEONT368-1,NEONT390-1))))),(IUP581-14,(NEONT313-1,BETN1088-1))),((BETN897-18,((BETN893-18,NEONU2104-),(BETN896-18,((BETN884-18,BETN904-18),BETN894-18)))),(((BETN1076-1,(NEONT152-1,NEONU457-1)),((((IUP590-14,(NEONU438-1,NEONT134-1)),(((NEONT122-1,NEONT100-1),((NEONT076-1,(((((IUP587-14,NEONU198-1),NEONT104-1),NEONT099-1),NEONU440-1),NEONU441-1)),NEONT070-1)),IUP602-14)),(NEONU439-1,NEONT078-1)),NEONU437-1)),NEONU2103-)))))),((NEONU408-1,NEONU409-1),(NEONU448-1,NEONT080-1))))),ISUP252-14),BETN1097-1)),(((BETN1090-1,BETN1094-1),(BETN1098-1,BETN1131-1)),(((BETN1092-1,(BETN1093-1,((((((BETN1096-1,BETN1045-1),(BETN1043-1,BETN1095-1)),BETN1053-1),BETN1133-1),(BETN1102-1,(BETN1100-1,BETN1105-1))),BETN1132-1))),BETN1128-1),BETN1064-1)),BETN1042-1);
(BETN1098-1,(((BETN1131-1,(((BETN1078-1,((((((((ISUP224-14,(ISUP216-14,(ISUP219-14,(ISUP234-14,(ISUP231-14,(ISUP253-14,(ISUP230-14,(ISUP222-14,(ISUP240-14,(ISUP233-14,((ISUP243-14,ISUP235-14),(ISUP236-14,(ISUP215-14,ISUP221-14))))))))))))),(((((((((((((((((ISUP227-14,ISUP245-14),NEONU201-1),ISUP247-14),ISUP244-14),(NEONU197-1,(((ISUP232-14,ISUP239-14),NEONT151-1),ISUP257-14))),ISUP250-14),ISUP226-14),IUP512-14),ISUP255-14),((ISUP248-14,(ISUP229-14,ISUP228-14)),ISUP220-14)),ISUP251-14),ISUP238-14),ISUP237-14),ISUP249-14),ISUP241-14),IUP556-14),ISUP254-14)),(ISUP242-14,ISUP218-14)),ISUP246-14),((NEONU199-1,NEONT074-1),ISUP256-14)),IUP560-14),BETN1067-1),(((((NEONU200-1,IUP584-14),NEONT155-1),(((((BETN894-18,(BETN904-18,BETN884-18)),(BETN893-18,NEONU2104-)),(BETN897-18,BETN896-18)),(((((IUP583-14,IUP580-14),(NEONU1994-,((NEONT390-1,(NEONT368-1,NEONT361-1)),(NEONT382-1,NEONT398-1)))),(IUP581-14,(NEONT313-1,BETN1088-1))),((NEONU1993-,NEONU1992-),(((NEONT152-1,NEONU457-1),BETN1076-1),((NEONU438-1,(((NEONT078-1,NEONU439-1),NEONT134-1),((((NEONT122-1,NEONT100-1),((NEONT076-1,((((NEONU198-1,NEONT104-1),NEONT099-1),NEONU440-1),NEONU441-1)),NEONT070-1)),IUP602-14),(IUP590-14,IUP587-14)))),NEONU437-1)))),NEONU2103-)),((((NEONW055-1,((IUP146-14,NEONW082-1),(((BETN097-18,(IUP160-14,(((((IUP155-14,NEONT418-1),((NEONT410-1,NEONW102-1),NEONU2069-)),IUP150-14),(((NEONW058-1,(NEONW063-1,(NEONW060-1,(IUP153-14,(NEONW067-1,(NEONW062-1,(NEONW070-1,(IUP154-14,(IUP157-14,(NEONW066-1,(NEONW059-1,(BETN033-18,(NEONW061-1,(BETN188-18,(NEONW057-1,(NEONW050-1,(IUP156-14,(NEONW056-1,(IUP151-14,NEONW069-1))))))))))))))))))),BETN032-18),BETN189-18)),BETN035-18))),(BETN030-18,(((((((IUP145-14,IUP147-14),IUP159-14),IUP148-14),IUP144-14),BETN028-18),(BETN036-18,((NEONW104-1,NEONW064-1),BETN034-18))),IUP152-14))),NEONW065-1))),(((((BETN634-18,((NEONT380-1,(((((BETN064-18,IUP289-14),BETN065-18),(((BETN061-18,NEONT338-1),((IUP298-14,IUP287-14),BETN057-18)),(NEONT353-1,(NEONT360-1,(NEONT373-1,NEONT388-1))))),(((BETN111-18,BETN109-18),IUP824-14),BETN110-18)),NEONT346-1)),((((NEONT352-1,NEONT419-1),NEONT345-1),NEONT412-1),(NEONT337-1,NEONT417-1)))),(((NEONT195-1,NEONT194-1),NEONT111-1),NEONT193-1)),((((BETN913-18,(BETN903-18,BETN942-18)),(NEONW034-1,(((((NEONW029-1,((NEONW032-1,NEONW021-1),(((NEONW106-1,(NEONW033-1,NEONW022-1)),((NEONW026-1,NEONT409-1),NEONW023-1)),NEONT401-1))),NEONW024-1),((NEONT343-1,NEONT425-1),NEONW027-1)),NEONW028-1),NEONW031-1))),ISUP142-14),((((((BETN577-18,(BETN574-18,((BETN640-18,(BETN631-18,BETN632-18)),((BETN635-18,BETN580-18),BETN639-18)))),BETN569-18),ISUP030-14),((BETN571-18,ISUP471-14),((ISUP472-14,(ISUP473-14,ISUP474-14)),((ISUP470-14,(ISUP469-14,ISUP468-14)),BETN641-18)))),ISUP452-14),((((NEONU1997-,((NEONU207-1,NEONU208-1),(NEONU210-1,NEONU209-1))),(((NEONU2000-,NEONU1999-),NEONU211-1),(NEONU2002-,NEONU1998-))),(NEONU206-1,NEONU205-1)),NEONU212-1)))),((((((((BETN650-18,BETN656-18),BETN651-18),BETN648-18),(BETN649-18,BETN659-18)),((IUP463-14,((((NEONT311-1,IUP456-14),((IUP462-14,NEONT310-1),((NEONT028-1,NEONT138-1),((((IUP457-14,(((NEONT011-1,NEONU407-1),NEONT018-1),NEONT005-1)),NEONT004-1),IUP464-14),NEONU406-1)))),IUP459-14),NEONT139-1)),((ISUP431-14,(((ISUP432-14,(((ISUP441-14,(ISUP436-14,(ISUP435-14,ISUP440-14))),ISUP438-14),ISUP442-14)),ISUP434-14),(ISUP437-14,((NEONT125-1,((NEONT055-1,NEONT048-1),NEONT046-1)),NEONT085-1)))),(ISUP439-14,ISUP430-14)))),((HQ582180.1,((GU013631.1,KM533240.1),(KJ592531.1,KM531702.1))),((BETN707-18,BETN699-18),(((((NEONU213-1,(BETN1063-1,BETN1068-1)),(BETN833-18,(BETN819-18,BETN879-18))),(IUP299-14,(NEONT348-1,BETN053-18))),(NEONU451-1,((IUP291-14,(BETN181-18,IUP296-14)),(BETN158-18,BETN157-18)))),(((((BETN066-18,BETN002-18),BETN001-18),(BETN003-18,IUP300-14)),BETN004-18),(NEONU1365-,(BETN939-18,BETN937-18))))))),(((((((((NEONT038-1,(NEONT197-1,NEONU192-1)),(NEONT043-1,NEONT044-1)),(NEONT198-1,NEONT042-1)),((((BETN051-18,(NEONT199-1,NEONU2074-)),((IUP325-14,NEONT370-1),BETN113-18)),BETN118-18),(IUP294-14,((IUP293-14,NEONT363-1),IUP142-14)))),((NEONT147-1,(NEONT090-1,(((NEONT146-1,NEONU415-1),(NEONU416-1,NEONT131-1)),NEONT200-1))),NEONT145-1)),(((((NEONT127-1,((((NEONT041-1,NEONT059-1),NEONT082-1),(NEONT058-1,NEONT124-1)),NEONT196-1)),((BETN653-18,(BETN619-18,BETN572-18)),ISUP044-14)),NEONU193-1),(BETN587-18,(BETN626-18,BETN596-18))),IUP295-14)),((ISUP017-14,(((((((BETN1072-1,BETN1059-1),BETN1127-1),(BETN1079-1,(((BETN1070-1,BETN1120-1),(BETN1057-1,BETN1075-1)),BETN1129-1))),BETN1109-1),(BETN1041-1,(BETN1071-1,BETN1117-1))),(((BETN1066-1,(BETN1134-1,BETN1074-1)),(BETN1130-1,BETN1125-1)),BETN1118-1)),(BETN1108-1,BETN1050-1))),((ISUP259-14,ISUP270-14),(((NEONU418-1,(ISUP281-14,ISUP278-14)),(((((ISUP261-14,ISUP282-14),ISUP280-14),ISUP269-14),ISUP276-14),((((ISUP265-14,(((ISUP260-14,ISUP275-14),NEONT142-1),(NEONT144-1,(ISUP223-14,(ISUP266-14,(ISUP271-14,ISUP272-14)))))),(ISUP264-14,(ISUP279-14,NEONT148-1))),(NEONT143-1,NEONT154-1)),(NEONT123-1,(NEONT149-1,(ISUP268-14,(NEONU417-1,ISUP277-14))))))),((ISUP258-14,ISUP263-14),ISUP273-14))))),((NEONT377-1,((BETN122-18,((IUP286-14,NEONT392-1),BETN052-18)),IUP288-14)),((BETN076-18,NEONT384-1),ISUP283-14))),(((((((((((ISUP010-14,(ISUP023-14,ISUP015-14)),((ISUP006-14,ISUP021-14),ISUP011-14)),ISUP007-14),((((ISUP009-14,(ISUP018-14,ISUP019-14)),(((NEONU194-1,(BETN169-18,((ISUP024-14,ISUP022-14),ISUP012-14))),((((NEONT367-1,NEONT397-1),NEONT381-1),(NEONT374-1,(NEONU195-1,NEONT389-1))),NEONU196-1)),ISUP002-14)),ISUP003-14),ISUP014-14)),ISUP020-14),ISUP005-14),ISUP008-14),ISUP001-14),ISUP013-14),ISUP016-14),(((((BETN164-18,(BETN166-18,BETN165-18)),(BETN094-18,NEONU2077-)),(BETN167-18,BETN168-18)),ISUP025-14),(((ISUP095-14,ISUP096-14),ISUP094-14),(((NEONU1366-,NEONU1369-),(((NEONU1372-,(((NEONU1476-,(NEONU1370-,BETN882-18)),(NEONU1376-,((NEONU1371-,NEONU1373-),NEONU1368-))),NEONU1418-)),((NEONU1374-,NEONU1419-),NEONU1375-)),BETN785-18)),(((NEONU1381-,NEONU1380-),NEONU1377-),((NEONU1420-,NEONU1379-),NEONU1378-)))))))),((NEONT095-1,NEONU419-1),(((((((ISUP029-14,ISUP034-14),ISUP031-14),(((BETN186-18,((BETN187-18,BETN144-18),(ISUP207-14,NEONU270-1))),BETN133-18),BETN132-18)),((((((IUP172-14,(NEONW078-1,(IUP167-14,((((IUP186-14,NEONT395-1),IUP113-14),IUP174-14),NEONU2080-)))),((NEONT387-1,(IUP212-14,((IUP178-14,IUP227-14),(((((IUP214-14,IUP284-14),(((((IUP196-14,IUP182-14),IUP274-14),IUP246-14),IUP203-14),IUP173-14)),NEONU2078-),IUP215-14),NEONU2076-)))),((IUP205-14,IUP171-14),IUP177-14))),BETN043-18),((IUP198-14,IUP170-14),IUP181-14)),(((BETN096-18,((IUP285-14,BETN145-18),BETN041-18)),IUP229-14),NEONU1974-)),(ISUP032-14,(NEONU271-1,BETN644-18)))),((NEONU1415-,NEONU1414-),(((IUP1058-14,IUP1061-14),((((BETN836-18,IUP781-14),BETN828-18),IUP1057-14),IUP1060-14)),(BETN789-18,(NEONU1363-,((BETN777-18,(BETN792-18,BETN793-18)),NEONU1362-)))))),((((((((BETN832-18,BETN908-18),(BETN825-18,BETN831-18)),(BETN871-18,(((BETN829-18,(BETN898-18,(BETN934-18,BETN708-18))),BETN737-18),BETN826-18))),(BETN869-18,((((((((BETN857-18,BETN875-18),BETN944-18),BETN703-18),BETN851-18),(BETN870-18,BETN860-18)),BETN874-18),BETN718-18),(((((NEONU1461-,NEONU1464-),(((((NEONU1456-,((IUP1039-14,(IUP790-14,(IUP1037-14,(IUP788-14,IUP1029-14)))),(NEONU1463-,(NEONU1457-,NEONU1460-)))),IUP1035-14),IUP1038-14),IUP1036-14),(IUP789-14,(IUP1026-14,(IUP787-14,NEONU1462-))))),IUP1030-14),NEONU1458-),(IUP1027-14,((NEONU1459-,IUP1028-14),NEONU1465-)))))),((((((((BETN006-18,BETN100-18),(((((IUP016-14,IUP020-14),BETN099-18),((((NEONT383-1,(((IUP025-14,IUP006-14),IUP011-14),IUP010-14)),NEONT391-1),(((IUP007-14,BETN009-18),BETN101-18),((NEONT407-1,IUP012-14),BETN007-18))),NEONT399-1)),BETN149-18),((IUP019-14,IUP017-14),BETN008-18))),IUP008-14),(((IUP018-14,IUP022-14),IUP013-14),(IUP021-14,IUP015-14))),((BETN005-18,IUP009-14),((IUP024-14,BETN098-18),BETN049-18))),(IUP048-14,(((IUP063-14,(IUP057-14,(BETN013-18,IUP060-14))),BETN150-18),((((IUP028-14,NEONU2082-),IUP038-14),IUP066-14),(((IUP026-14,IUP032-14),(IUP037-14,IUP049-14)),(((((((IUP005-14,BETN017-18),((((IUP029-14,IUP034-14),(IUP050-14,(IUP062-14,(IUP055-14,NEONT376-1)))),(IUP064-14,IUP067-14)),(((NEONT369-1,IUP052-14),IUP046-14),BETN015-18))),IUP023-14),BETN103-18),IUP039-14),IUP014-14),(((IUP053-14,IUP065-14),((IUP041-14,((IUP044-14,IUP043-14),IUP059-14)),(IUP061-14,(((IUP030-14,(IUP031-14,BETN102-18)),IUP042-14),((((IUP033-14,IUP036-14),IUP035-14),IUP056-14),IUP047-14))))),((IUP054-14,(IUP027-14,IUP068-14)),(IUP045-14,(IUP058-14,(IUP051-14,IUP040-14))))))))))),(BETN190-18,BETN663-18)),(((ISUP038-14,(NEONT003-1,NEONT172-1)),(((NEONU1387-,NEONU1396-),(NEONT174-1,IUP799-14)),((IUP663-14,((NEONT079-1,IUP664-14),IUP661-14)),IUP662-14))),BETN672-18))),((NEONU1393-,((((ISUP026-14,ISUP027-14),((((ISUP137-14,ISUP139-14),NEONU2129-),((((((NEONU2127-,(NEONU2126-,ISUP141-14)),BETN844-18),BETN696-18),BETN935-18),((NEONU2131-,NEONU2128-),(ISUP140-14,ISUP136-14))),((NEONU2125-,ISUP135-14),BETN845-18))),BETN830-18)),(BETN886-18,BETN885-18)),NEONU1394-)),((((ISUP074-14,((BETN153-18,BETN067-18),((IUP164-14,(IUP163-14,(((BETN069-18,(BETN068-18,IUP162-14)),BETN154-18),IUP165-14))),IUP166-14))),(((((((((((((ISUP393-14,(((BETN567-18,(((((ISUP372-14,ISUP385-14),(((ISUP397-14,ISUP404-14),((((((ISUP394-14,ISUP412-14),ISUP409-14),ISUP396-14),ISUP401-14),ISUP413-14),ISUP386-14)),ISUP378-14)),((ISUP377-14,ISUP381-14),(((ISUP369-14,ISUP398-14),ISUP392-14),ISUP407-14))),(ISUP390-14,ISUP376-14)),(ISUP405-14,ISUP373-14))),ISUP400-14),((ISUP380-14,ISUP387-14),ISUP395-14))),((((ISUP382-14,ISUP383-14),((((((ISUP417-14,ISUP388-14),ISUP403-14),ISUP391-14),(ISUP414-14,ISUP379-14)),ISUP389-14),(ISUP384-14,ISUP370-14))),ISUP368-14),ISUP371-14)),(((ISUP406-14,ISUP416-14),ISUP399-14),ISUP375-14)),ISUP415-14),ISUP410-14),ISUP411-14),ISUP408-14),ISUP374-14),(BETN605-18,BETN582-18)),(((((ISUP421-14,ISUP420-14),ISUP419-14),ISUP422-14),(BETN581-18,BETN595-18)),(ISUP423-14,ISUP418-14))),((NEONT329-1,(((NEONT331-1,(((((NEONT040-1,NEONT039-1),NEONU232-1),((BETN1047-1,(BETN1073-1,(BETN1061-1,(BETN1056-1,BETN1060-1)))),(BETN1054-1,(BETN1055-1,BETN1048-1)))),NEONT087-1),(NEONT332-1,NEONT037-1))),NEONT330-1),NEONT084-1)),((NEONU227-1,(((NEONU230-1,NEONU231-1),NEONU229-1),((NEONU225-1,NEONU234-1),(NEONU228-1,NEONU233-1)))),NEONU226-1))),(((IUP002-14,BETN074-18),((BETN071-18,IUP004-14),(((BETN155-18,IUP003-14),BETN070-18),((BETN156-18,BETN072-18),IUP001-14)))),(((NEONT394-1,(NEONW001-1,(NEONW083-1,(NEONW010-1,(NEONW007-1,(NEONW009-1,(NEONW006-1,NEONW003-1))))))),NEONT386-1),((NEONW008-1,(NEONW079-1,(NEONW005-1,NEONW080-1))),(NEONW004-1,(NEONT402-1,NEONW002-1)))))),(((BETN769-18,BETN665-18),BETN770-18),(BETN594-18,BETN583-18)))),((ISUP101-14,BETN1086-1),IUP465-14)),(((((BETN163-18,BETN087-18),(BETN089-18,((NEONU2075-,IUP830-14),BETN086-18))),((IUP829-14,BETN161-18),ISUP104-14)),NEONT408-1),((NEONT173-1,NEONU204-1),((NEONU202-1,NEONU203-1),BETN654-18)))))),(ISUP284-14,(((ISUP100-14,ISUP102-14),((((((((NEONU1411-,(((IUP811-14,NEONU1410-),IUP815-14),IUP816-14)),((((IUP813-14,((IUP821-14,IUP1109-14),(NEONU1439-,NEONU1440-))),(IUP823-14,(((NEONU1444-,IUP1107-14),IUP1106-14),(NEONU1445-,NEONU1437-)))),((IUP822-14,((((((NEONU1446-,NEONU1442-),IUP817-14),(IUP812-14,NEONU1441-)),IUP819-14),IUP818-14),IUP820-14)),(IUP1110-14,IUP814-14))),(((NEONU1449-,(IUP1142-14,(((IUP1134-14,IUP1143-14),IUP1130-14),IUP1148-14))),((NEONU1443-,NEONU1438-),NEONU1453-)),(((NEONU1447-,NEONU1454-),NEONU1417-),(IUP1137-14,((((IUP1141-14,NEONU1455-),((IUP779-14,((IUP1145-14,IUP780-14),(IUP1136-14,((((IUP1138-14,IUP1081-14),IUP1135-14),NEONU1452-),IUP1149-14)))),(((IUP1147-14,IUP1131-14),IUP776-14),IUP1132-14))),(((IUP1133-14,(IUP777-14,IUP1146-14)),IUP1140-14),((NEONU1451-,IUP1144-14),NEONU1450-))),(NEONU1448-,IUP778-14))))))),((IUP808-14,IUP810-14),((NEONU1430-,(((NEONU1429-,IUP1083-14),NEONU1432-),((NEONU1433-,NEONU1431-),(IUP782-14,IUP805-14)))),(IUP809-14,IUP1121-14)))),((NEONU1434-,(NEONU1436-,NEONU1435-)),(NEONU1333-,((NEONU1334-,NEONU1332-),(((NEONU1335-,NEONU1337-),(NEONU1336-,NEONU1338-)),NEONU1331-))))),((BETN807-18,BETN816-18),(BETN814-18,(((BETN760-18,BETN809-18),BETN808-18),BETN761-18)))),((BETN775-18,BETN788-18),BETN759-18)),(((ISUP300-14,ISUP343-14),((((ISUP346-14,ISUP310-14),(ISUP321-14,ISUP336-14)),ISUP315-14),((((ISUP302-14,(ISUP298-14,ISUP318-14)),(ISUP312-14,(((ISUP326-14,(ISUP345-14,(ISUP341-14,(ISUP338-14,ISUP329-14)))),ISUP322-14),ISUP295-14))),ISUP340-14),(ISUP062-14,(((((((ISUP328-14,((ISUP311-14,(((ISUP305-14,((((ISUP333-14,((ISUP308-14,ISUP306-14),((ISUP348-14,ISUP297-14),ISUP301-14))),((((ISUP309-14,ISUP291-14),(((ISUP330-14,ISUP314-14),ISUP319-14),ISUP324-14)),((ISUP332-14,ISUP339-14),((((ISUP337-14,ISUP320-14),ISUP317-14),ISUP325-14),ISUP335-14))),ISUP293-14)),ISUP316-14),(ISUP288-14,ISUP303-14))),ISUP296-14),ISUP327-14)),ISUP064-14)),(((((ISUP344-14,((ISUP290-14,ISUP292-14),(((ISUP334-14,ISUP347-14),ISUP323-14),ISUP289-14))),ISUP061-14),ISUP299-14),ISUP294-14),ISUP331-14)),ISUP065-14),ISUP063-14),(ISUP060-14,((ISUP072-14,ISUP068-14),ISUP066-14))),ISUP073-14),(ISUP067-14,(ISUP058-14,(ISUP313-14,(ISUP057-14,ISUP059-14))))))))),ISUP307-14)),(((IUP1118-14,((IUP807-14,IUP1124-14),IUP806-14)),IUP1122-14),(IUP480-14,(ISUP071-14,(IUP478-14,((NEONT066-1,NEONU412-1),(((NEONT324-1,IUP752-14),(ISUP304-14,(ISUP349-14,ISUP350-14))),((((((NEONT323-1,IUP479-14),(((NEONT068-1,(IUP753-14,NEONU413-1)),(((((IUP758-14,(NEONT325-1,(NEONT069-1,NEONT015-1))),IUP484-14),IUP475-14),IUP751-14),(NEONU410-1,IUP476-14))),((((NEONU411-1,NEONT327-1),NEONT114-1),NEONT326-1),(NEONT067-1,(NEONT176-1,NEONT071-1))))),(IUP759-14,NEONT177-1)),ISUP351-14),(IUP754-14,NEONU414-1)),(NEONT016-1,(NEONT178-1,NEONT175-1))))))))))),(BETN890-18,(((NEONU1395-,NEONU1388-),((IUP785-14,((((((IUP1102-14,((NEONU1426-,NEONU1390-),IUP1101-14)),IUP1071-14),(IUP1080-14,IUP1066-14)),(IUP1077-14,IUP1098-14)),((IUP1100-14,IUP784-14),IUP786-14)),NEONU1389-)),IUP783-14)),(NEONU2130-,BETN936-18)))))),(((((((NEONU2120-,BETN781-18),(BETN733-18,(BETN742-18,(NEONU2124-,(NEONU2122-,NEONU2121-))))),NEONU2123-),(((NEONU445-1,(NEONU215-1,((((NEONU220-1,NEONU222-1),((NEONU221-1,NEONU217-1),(NEONU224-1,NEONU218-1))),NEONU216-1),((NEONU223-1,NEONU219-1),NEONU214-1)))),(NEONU394-1,((((((((BETN773-18,NEONU393-1),NEONT115-1),((NEONU396-1,((ISUP363-14,NEONT105-1),IUP605-14)),NEONT098-1)),((NEONT112-1,NEONT097-1),IUP606-14)),IUP607-14),(NEONU395-1,(NEONT103-1,IUP613-14))),(IUP611-14,BETN779-18)),NEONU1413-))),(ISUP364-14,ISUP362-14))),((BETN918-18,BETN920-18),(BETN922-18,BETN921-18))),ISUP455-14),BETN629-18))),((IUP549-14,(IUP550-14,NEONU1398-)),(IUP547-14,(IUP548-14,ISUP004-14))))))),(((((((BETN706-18,(((((BETN179-18,NEONT424-1),(BETN685-18,(BETN075-18,BETN661-18))),((NEONT416-1,(BETN926-18,NEONT350-1)),(IUP1082-14,NEONT385-1))),((((NEONT393-1,NEONT378-1),NEONT371-1),NEONT364-1),BETN744-18)),NEONT342-1)),NEONT357-1),(((((BETN877-18,BETN688-18),BETN876-18),(BETN911-18,BETN891-18)),(BETN721-18,(BETN892-18,BETN700-18))),BETN902-18)),(NEONU269-1,(((BETN912-18,(BETN687-18,BETN878-18)),(BETN905-18,BETN916-18)),(BETN899-18,BETN925-18)))),(((NEONT400-1,(NEONU1996-,NEONU1995-)),(((((BETN714-18,ISUP180-14),(((BETN725-18,ISUP168-14),ISUP159-14),ISUP176-14)),(((ISUP181-14,(ISUP184-14,ISUP183-14)),(ISUP185-14,ISUP186-14)),(ISUP179-14,ISUP177-14))),BETN719-18),(ISUP161-14,((ISUP170-14,((ISUP182-14,ISUP164-14),((ISUP166-14,(ISUP154-14,(((ISUP145-14,((ISUP149-14,(((ISUP173-14,(ISUP172-14,ISUP175-14)),(ISUP167-14,ISUP165-14)),ISUP160-14)),ISUP153-14)),ISUP162-14),((ISUP158-14,ISUP156-14),ISUP150-14)))),ISUP157-14))),BETN726-18)))),((NEONT126-1,NEONU191-1),((((((NEONU280-1,NEONU283-1),(NEONT050-1,BETN172-18)),((BETN652-18,BETN655-18),((NEONU272-1,NEONU278-1),((BETN173-18,(BETN177-18,BETN176-18)),NEONT049-1)))),(BETN642-18,BETN645-18)),((ISUP036-14,ISUP040-14),((ISUP033-14,((ISUP039-14,ISUP045-14),ISUP043-14)),ISUP035-14))),(ISUP042-14,BETN174-18))))),((((((IUP793-14,BETN749-18),IUP794-14),((BETN784-18,((BETN755-18,(BETN774-18,BETN776-18)),(BETN802-18,IUP792-14))),NEONU1364-)),((((((ISUP037-14,(((((((NEONU1358-,IUP1086-14),NEONU1467-),IUP1085-14),NEONU1472-),NEONU1342-),(((BETN796-18,BETN811-18),(NEONU1471-,(NEONU1475-,((IUP1087-14,(NEONU1473-,NEONU1470-)),(IUP1043-14,(NEONU1474-,BETN817-18)))))),(NEONU1469-,IUP1089-14))),(((((BETN794-18,BETN798-18),((((((NEONU1360-,NEONU1359-),(NEONU1353-,BETN797-18)),(NEONU1468-,NEONU1355-)),(BETN799-18,(BETN800-18,BETN791-18))),NEONU1357-),(((NEONU1466-,NEONU1354-),NEONU1356-),(NEONU1343-,NEONU2112-)))),(((IUP543-14,IUP542-14),ISUP365-14),NEONT180-1)),NEONT179-1),IUP544-14))),(IUP1119-14,(NEONT024-1,(NEONT006-1,NEONT181-1)))),(((IUP437-14,((((NEONU421-1,NEONU422-1),IUP523-14),IUP455-14),IUP443-14)),IUP451-14),(((NEONT187-1,((IUP496-14,(IUP500-14,((((NEONT083-1,NEONT130-1),IUP498-14),((NEONT110-1,IUP499-14),(IUP502-14,IUP497-14))),NEONT188-1))),(NEONU324-1,(IUP501-14,IUP503-14)))),(NEONU1341-,(BETN813-18,ISUP352-14))),(((ISUP213-14,(ISUP210-14,ISUP214-14)),((((((IUP665-14,(((IUP487-14,(IUP490-14,(IUP488-14,(NEONT120-1,(NEONU402-1,(NEONT072-1,(NEONU405-1,NEONU401-1))))))),IUP485-14),((NEONU403-1,NEONU404-1),NEONT065-1))),ISUP093-14),(((NEONT077-1,((BETN1115-1,BETN1104-1),(NEONT062-1,(((NEONU430-1,NEONU431-1),NEONU429-1),NEONT101-1)))),((IUP297-14,(NEONU248-1,NEONU247-1)),((NEONU267-1,(NEONU279-1,NEONU268-1)),(IUP513-14,(((NEONU453-1,IUP511-14),(IUP434-14,(NEONU452-1,NEONU454-1))),IUP510-14))))),((((((((IUP533-14,NEONU249-1),(((NEONT017-1,NEONT150-1),NEONU252-1),NEONU281-1)),(NEONT014-1,(ISUP205-14,((NEONT192-1,(NEONU245-1,IUP534-14)),IUP529-14)))),(NEONT019-1,IUP532-14)),(NEONU251-1,(NEONU246-1,NEONT026-1))),IUP531-14),(NEONU250-1,NEONU456-1)),(((((IUP428-14,((NEONT009-1,((IUP433-14,NEONT025-1),(IUP431-14,NEONT032-1))),NEONT013-1)),IUP427-14),IUP432-14),IUP546-14),IUP426-14)))),(((BETN1085-1,(BETN1111-1,BETN1089-1)),(IUP395-14,(IUP404-14,IUP403-14))),((((((NEONT010-1,(NEONT029-1,(NEONT191-1,(NEONT031-1,NEONT336-1)))),ISUP204-14),NEONT190-1),IUP524-14),IUP791-14),((((NEONU435-1,((BETN1065-1,(BETN1122-1,BETN1110-1)),BETN1082-1)),(((((NEONU433-1,IUP408-14),IUP413-14),IUP416-14),(IUP417-14,((IUP418-14,NEONU432-1),NEONT137-1))),((NEONT091-1,NEONU434-1),(BETN1081-1,((((BETN1077-1,(BETN1113-1,BETN1087-1)),BETN1051-1),((BETN1080-1,BETN1114-1),BETN1112-1)),BETN1052-1))))),(NEONU436-1,IUP522-14)),(((((NEONU261-1,((NEONU318-1,NEONU285-1),NEONU263-1)),(NEONU259-1,((NEONU264-1,NEONU284-1),NEONU260-1))),NEONU258-1),NEONU262-1),ISUP209-14))))),(BETN657-18,(BETN611-18,(BETN608-18,BETN606-18)))),((NEONT413-1,((NEONT321-1,(NEONU1989-,NEONU1991-)),(NEONU1990-,NEONT008-1))),(BETN859-18,((((NEONU321-1,NEONU320-1),NEONU257-1),NEONU319-1),(NEONU282-1,NEONU265-1)))))),((((BETN727-18,(BETN728-18,BETN724-18)),BETN729-18),((((NEONT119-1,(NEONU397-1,NEONU400-1)),NEONU399-1),(NEONT189-1,NEONU398-1)),IUP525-14)),(((BETN697-18,(NEONU2106-,NEONU2105-)),(((NEONU2091-,BETN170-18),BETN171-18),(BETN107-18,(((BETN062-18,BETN106-18),IUP290-14),BETN151-18)))),((BETN880-18,(((((((IUP644-14,((IUP645-14,(NEONT185-1,((NEONU420-1,NEONT186-1),(BETN730-18,IUP630-14)))),((NEONT108-1,(((IUP621-14,IUP633-14),IUP635-14),((IUP618-14,IUP617-14),IUP615-14))),NEONT184-1))),IUP634-14),IUP625-14),(NEONT107-1,IUP631-14)),ISUP367-14),((IUP632-14,(IUP653-14,NEONT113-1)),IUP629-14)),NEONT182-1)),IUP619-14))))))),(BETN801-18,(((NEONU1397-,BETN756-18),BETN812-18),BETN750-18))),((((IUP573-14,(NEONT140-1,(((NEONU2109-,IUP574-14),(NEONU2107-,(NEONU444-1,NEONU443-1))),NEONU2108-))),(NEONU442-1,IUP578-14)),ISUP286-14),(ISUP098-14,ISUP099-14))),(((NEONU1424-,NEONU1382-),((NEONU1399-,NEONU1392-),NEONU1422-)),(((((((NEONU1406-,NEONU1401-),NEONU1391-),(NEONU1400-,NEONU1423-)),((NEONU1405-,NEONU1404-),NEONU1402-)),NEONU1403-),NEONU1425-),((((((((((NEONU1345-,(NEONU1349-,NEONU1416-)),IUP1090-14),NEONU1347-),IUP1096-14),IUP1092-14),(NEONU1351-,NEONU1352-)),(((NEONU1346-,NEONU1348-),NEONU1344-),((NEONU1350-,((IUP797-14,IUP1073-14),IUP796-14)),(NEONU1384-,BETN771-18)))),(((IUP1072-14,(IUP795-14,(NEONU1385-,IUP1079-14))),(NEONU1367-,((NEONU1383-,IUP1095-14),NEONU1421-))),IUP1069-14)),IUP1078-14),NEONU1386-))))),ISUP097-14),((((((IUP364-14,IUP072-14),(((IUP082-14,(((((((IUP108-14,IUP120-14),IUP079-14),((((IUP359-14,(IUP368-14,IUP070-14)),((((IUP139-14,(((IUP315-14,(((NEONW035-1,(((((IUP135-14,(IUP326-14,(IUP127-14,IUP316-14))),IUP099-14),(IUP301-14,IUP312-14)),(IUP084-14,(BETN060-18,IUP075-14))),(IUP102-14,(((((IUP133-14,(((IUP349-14,((IUP356-14,NEONT359-1),IUP119-14)),IUP375-14),(NEONW089-1,(IUP342-14,(IUP352-14,(IUP365-14,(IUP339-14,(IUP353-14,IUP109-14)))))))),(((IUP378-14,IUP123-14),NEONW036-1),IUP320-14)),BETN046-18),IUP107-14),IUP346-14)))),NEONW086-1),BETN063-18)),IUP369-14),NEONW013-1)),(IUP111-14,IUP321-14)),(((IUP083-14,IUP093-14),(((IUP304-14,IUP125-14),(IUP302-14,IUP138-14)),((((((((IUP373-14,IUP337-14),(((NEONW097-1,IUP098-14),IUP141-14),NEONW014-1)),IUP080-14),IUP307-14),((NEONW098-1,NEONW085-1),((IUP338-14,IUP331-14),IUP101-14))),IUP112-14),(IUP126-14,IUP131-14)),(IUP078-14,((IUP367-14,IUP344-14),(IUP124-14,(IUP343-14,IUP333-14))))))),IUP329-14)),(IUP132-14,(IUP309-14,((IUP324-14,(((NEONW100-1,(NEONW105-1,(IUP357-14,IUP311-14))),(((NEONW096-1,(IUP140-14,IUP122-14)),IUP380-14),NEONW018-1)),IUP115-14)),(IUP313-14,(IUP347-14,IUP091-14))))))),(IUP361-14,IUP358-14)),((NEONW011-1,IUP354-14),(IUP088-14,(IUP348-14,((IUP089-14,IUP092-14),((NEONW095-1,IUP314-14),((IUP096-14,IUP379-14),((IUP355-14,(((IUP136-14,IUP340-14),IUP317-14),IUP341-14)),NEONW019-1))))))))),(NEONW090-1,NEONW016-1)),IUP374-14),(IUP362-14,IUP097-14)),(IUP134-14,(((((NEONW101-1,IUP118-14),IUP090-14),((IUP310-14,IUP179-14),(IUP376-14,(IUP103-14,IUP336-14)))),(((IUP130-14,IUP094-14),IUP106-14),((IUP366-14,IUP128-14),((IUP071-14,((IUP129-14,IUP116-14),((IUP117-14,(IUP345-14,(NEONW017-1,IUP306-14))),IUP110-14))),IUP100-14)))),IUP085-14)))),IUP322-14),(IUP327-14,IUP328-14))),(((((((((IUP087-14,IUP077-14),IUP114-14),(IUP377-14,(IUP332-14,IUP363-14))),(IUP073-14,(((((((IUP105-14,IUP350-14),IUP335-14),(IUP318-14,IUP351-14)),(NEONW012-1,((IUP371-14,IUP292-14),IUP076-14))),(IUP121-14,IUP095-14)),NEONW084-1),(((IUP137-14,((NEONW020-1,NEONW099-1),IUP330-14)),IUP319-14),(IUP143-14,((IUP308-14,NEONW015-1),IUP104-14)))))),(IUP372-14,IUP334-14)),((IUP360-14,(NEONW087-1,IUP081-14)),(NEONW091-1,(IUP074-14,BETN059-18)))),IUP069-14),(IUP086-14,IUP305-14)),(IUP303-14,IUP370-14))),IUP180-14),IUP323-14),(((((BETN735-18,(IUP1112-14,((NEONU1427-,IUP1111-14),NEONU1428-))),(NEONT322-1,((BETN907-18,(BETN906-18,((BETN822-18,NEONU2095-),(((NEONU2092-,BETN924-18),BETN909-18),(BETN852-18,(NEONU2094-,BETN915-18)))))),NEONU2093-))),BETN762-18),((NEONU447-1,IUP541-14),(IUP555-14,IUP553-14))),((((NEONT001-1,NEONU425-1),(NEONU428-1,NEONU426-1)),NEONT355-1),((IUP424-14,NEONU424-1),NEONU427-1)))))),((((((NEONU391-1,((NEONU389-1,ISUP355-14),(NEONU390-1,ISUP353-14))),((ISUP354-14,NEONU392-1),(NEONU323-1,(NEONU388-1,NEONU322-1)))),NEONU386-1),((ISUP105-14,(NEONU2099-,((BETN712-18,BETN693-18),BETN695-18))),(((ISUP178-14,ISUP155-14),(((ISUP152-14,BETN938-18),BETN678-18),BETN722-18)),((((ISUP191-14,ISUP147-14),((ISUP192-14,(ISUP194-14,ISUP189-14)),BETN900-18)),ISUP148-14),ISUP193-14)))),(ISUP103-14,(((((BETN787-18,((BETN764-18,BETN765-18),BETN739-18)),BETN747-18),(((((((((BETN862-18,BETN716-18),(((BETN709-18,((BETN943-18,ISUP188-14),BETN945-18)),BETN872-18),BETN704-18)),(((BETN720-18,BETN933-18),BETN940-18),BETN710-18)),BETN810-18),BETN682-18),(((BETN677-18,BETN717-18),BETN941-18),BETN815-18)),(BETN683-18,BETN676-18)),((BETN680-18,BETN681-18),ISUP028-14)),BETN839-18)),(((((ISUP130-14,ISUP131-14),ISUP128-14),ISUP125-14),((((BETN855-18,BETN842-18),((BETN849-18,BETN841-18),BETN848-18)),(ISUP121-14,((BETN746-18,(BETN745-18,BETN758-18)),((NEONU1340-,NEONU1339-),(BETN757-18,BETN743-18))))),((ISUP122-14,(((ISUP127-14,((ISUP123-14,ISUP126-14),ISUP124-14)),ISUP134-14),ISUP133-14)),ISUP129-14))),(((BETN847-18,BETN723-18),NEONU450-1),((NEONU2096-,NEONU1412-),BETN763-18)))),((BETN159-18,((((((BETN082-18,IUP282-14),BETN160-18),IUP283-14),BETN083-18),BETN081-18),(IUP190-14,IUP281-14))),((((BETN767-18,BETN804-18),BETN766-18),BETN803-18),BETN751-18))))),((BETN705-18,((BETN692-18,BETN698-18),(ISUP143-14,BETN702-18))),(IUP1097-14,BETN782-18)))))),((((((((BETN838-18,(BETN864-18,BETN863-18)),BETN867-18),BETN853-18),BETN856-18),((((IUP1049-14,IUP1055-14),((IUP1053-14,((((IUP1052-14,IUP802-14),(IUP1051-14,NEONU1409-)),(IUP801-14,((NEONU1407-,NEONU1408-),(IUP1048-14,(IUP1056-14,IUP1054-14))))),IUP1047-14)),((IUP800-14,IUP804-14),(IUP803-14,IUP798-14)))),IUP1046-14),(NEONU2086-,(NEONU2085-,(NEONU2087-,NEONU2089-))))),(((((BETN679-18,BETN731-18),BETN741-18),BETN738-18),(BETN754-18,(BETN753-18,(NEONU2113-,NEONU2116-)))),(((((NEONT121-1,(((((NEONU381-1,NEONU383-1),NEONT133-1),NEONU449-1),NEONU455-1),(NEONT141-1,(NEONT295-1,NEONU382-1)))),NEONT296-1),ISUP366-14),(NEONU384-1,(NEONU385-1,NEONT118-1))),((((((((BETN686-18,BETN690-18),BETN711-18),BETN701-18),(NEONU2110-,((BETN732-18,(BETN740-18,NEONU2119-)),NEONU2118-))),(((BETN734-18,BETN669-18),NEONU2111-),BETN671-18)),(BETN748-18,((ISUP116-14,(ISUP113-14,ISUP114-14)),((ISUP115-14,ISUP117-14),ISUP110-14)))),(BETN850-18,((IUP656-14,(IUP655-14,((IUP657-14,NEONT021-1),(NEONT022-1,(NEONT007-1,(NEONT034-1,NEONT020-1)))))),IUP659-14))),(NEONU2090-,NEONU2088-))))),((BETN137-18,((((ISUP089-14,BETN139-18),BETN143-18),(((ISUP083-14,ISUP088-14),(BETN142-18,ISUP079-14)),(BETN141-18,(BETN140-18,ISUP086-14)))),ISUP087-14)),(((((((ISUP196-14,ISUP200-14),ISUP197-14),(ISUP198-14,ISUP202-14)),ISUP201-14),(ISUP195-14,ISUP199-14)),ISUP203-14),(ISUP108-14,((((((BETN134-18,BETN045-18),(NEONU2070-,(NEONW094-1,((((NEONU2073-,NEONW075-1),((((NEONW074-1,NEONW092-1),NEONW103-1),NEONW088-1),NEONW071-1)),(NEONU2072-,(NEONU2068-,(NEONW077-1,NEONW073-1)))),NEONU2079-)))),BETN135-18),(((((NEONU2083-,NEONW076-1),(NEONW072-1,IUP158-14)),(ISUP078-14,((ISUP092-14,((ISUP090-14,ISUP080-14),ISUP081-14)),ISUP077-14))),ISUP076-14),(ISUP082-14,(ISUP085-14,ISUP091-14)))),(BETN031-18,((NEONU2067-,BETN136-18),NEONU2071-))),(NEONW068-1,ISUP075-14)))))),((((NEONW030-1,NEONU446-1),BETN883-18),((((((ISUP426-14,ISUP457-14),((ISUP454-14,(ISUP424-14,((ISUP429-14,ISUP447-14),((ISUP427-14,ISUP451-14),ISUP444-14)))),ISUP428-14)),(ISUP460-14,(((ISUP449-14,ISUP433-14),((ISUP459-14,((ISUP446-14,(((BETN613-18,BETN618-18),ISUP425-14),((ISUP462-14,ISUP461-14),ISUP453-14))),(BETN603-18,(ISUP458-14,((BETN591-18,BETN601-18),(((BETN615-18,(BETN616-18,BETN614-18)),BETN604-18),(BETN599-18,BETN598-18))))))),ISUP448-14)),(ISUP445-14,ISUP450-14)))),(((((BETN602-18,BETN630-18),(((BETN600-18,(BETN624-18,(BETN584-18,BETN585-18))),(BETN593-18,(((BETN592-18,BETN625-18),(BETN588-18,BETN617-18)),(BETN620-18,(BETN660-18,BETN638-18))))),((ISUP052-14,ISUP051-14),ISUP053-14))),BETN566-18),ISUP456-14),((NEONT128-1,(((NEONT307-1,NEONT306-1),NEONT086-1),(NEONT308-1,(NEONT045-1,NEONT129-1)))),(NEONT309-1,((NEONT047-1,NEONT052-1),NEONT036-1))))),(BETN621-18,(((ISUP465-14,ISUP463-14),ISUP467-14),ISUP464-14))),((((((ISUP047-14,ISUP048-14),((BETN573-18,BETN575-18),((BETN576-18,((BETN622-18,ISUP056-14),(BETN578-18,BETN627-18))),BETN570-18))),ISUP055-14),((BETN610-18,ISUP054-14),BETN589-18)),BETN607-18),((((ISUP046-14,ISUP049-14),((BETN579-18,((((BETN636-18,BETN646-18),BETN647-18),BETN609-18),(BETN623-18,ISUP466-14))),(BETN597-18,BETN568-18))),ISUP050-14),BETN612-18)))),((((((NEONU235-1,NEONU243-1),NEONU238-1),(((NEONU244-1,NEONU236-1),(NEONU240-1,(NEONU237-1,NEONU242-1))),(NEONU239-1,NEONU241-1))),(((((NEONT051-1,((((NEONT057-1,NEONT088-1),NEONT305-1),NEONT054-1),NEONT053-1)),((NEONT303-1,NEONT304-1),NEONT089-1)),NEONT056-1),NEONT061-1),((NEONU276-1,NEONU273-1),(NEONU277-1,(NEONU275-1,NEONU274-1))))),((((IUP242-14,(IUP187-14,IUP269-14)),IUP193-14),(((NEONW093-1,(NEONW043-1,(((((IUP185-14,((((((IUP262-14,IUP202-14),IUP237-14),IUP243-14),IUP210-14),IUP241-14),(IUP208-14,(NEONW049-1,IUP279-14)))),NEONW042-1),((IUP250-14,(IUP248-14,(IUP228-14,((((IUP168-14,IUP207-14),(((IUP206-14,(NEONW047-1,(IUP234-14,(((IUP278-14,IUP224-14),IUP238-14),IUP255-14)))),(((IUP232-14,IUP240-14),IUP258-14),IUP223-14)),IUP265-14)),IUP276-14),IUP225-14)))),((IUP266-14,NEONW053-1),NEONW038-1))),(((BETN025-18,(IUP263-14,(((IUP275-14,IUP200-14),IUP192-14),IUP194-14))),((BETN147-18,IUP272-14),NEONW045-1)),(BETN020-18,((IUP230-14,NEONW052-1),((IUP270-14,(BETN022-18,IUP257-14)),(((((IUP280-14,IUP261-14),((((IUP209-14,BETN021-18),((IUP184-14,(((((IUP199-14,IUP231-14),(IUP175-14,IUP197-14)),IUP260-14),(((IUP264-14,NEONW039-1),(IUP217-14,(IUP254-14,(IUP221-14,(IUP267-14,(NEONW037-1,(NEONW051-1,(IUP259-14,(IUP236-14,(IUP245-14,(IUP222-14,IUP219-14))))))))))),((IUP273-14,(IUP226-14,(IUP195-14,(IUP252-14,(IUP268-14,(IUP176-14,(IUP235-14,IUP218-14))))))),NEONW046-1))),IUP169-14)),IUP189-14)),(IUP277-14,(IUP211-14,IUP213-14))),(((NEONW054-1,IUP271-14),NEONW048-1),IUP233-14))),NEONW041-1),NEONW044-1),NEONW040-1)))))),IUP204-14))),IUP251-14),IUP253-14)),(BETN130-18,((BETN091-18,((BETN146-18,(((IUP220-14,BETN023-18),(IUP244-14,(BETN037-18,(IUP247-14,(BETN128-18,(IUP249-14,((IUP149-14,(IUP256-14,(BETN090-18,(BETN126-18,(IUP161-14,IUP191-14))))),BETN131-18))))))),IUP239-14)),BETN129-18)),BETN127-18)))),(ISUP106-14,(((BETN824-18,BETN818-18),((((BETN895-18,BETN887-18),BETN820-18),((BETN901-18,(BETN888-18,BETN889-18)),BETN823-18)),BETN910-18)),(BETN664-18,(NEONU2114-,(NEONU2117-,NEONU2115-))))))))),((((((BETN185-18,BETN123-18),BETN124-18),(((BETN010-18,BETN125-18),((NEONT421-1,(NEONT347-1,NEONT339-1)),NEONT354-1)),(BETN085-18,BETN084-18))),(ISUP443-14,ISUP475-14)),(((NEONT093-1,(((NEONT094-1,NEONT092-1),NEONU253-1),(((NEONU1984-,(NEONT312-1,(NEONU255-1,NEONU254-1))),NEONU256-1),NEONT027-1))),(NEONU2001-,(BETN093-18,(((((IUP216-14,BETN040-18),(IUP188-14,BETN095-18)),BETN026-18),(BETN027-18,BETN039-18)),BETN029-18)))),((((((NEONU1983-,NEONU2102-),NEONU1985-),((NEONT351-1,NEONT117-1),((((NEONT379-1,NEONT372-1),(NEONT116-1,NEONU1979-)),BETN092-18),(NEONU1981-,NEONU2098-)))),NEONU1987-),(NEONU2101-,(((NEONT297-1,NEONU2084-),((NEONT358-1,(((NEONU1976-,(NEONU1988-,NEONU1973-)),NEONU1986-),(((NEONU2097-,(NEONU2100-,NEONT365-1)),NEONU1980-),(NEONU1975-,NEONU1978-)))),NEONU1982-)),NEONU2081-))),(NEONT344-1,NEONU1977-)))),((NEONT300-1,NEONT023-1),(((ISUP287-14,(((((IUP472-14,(IUP545-14,NEONT299-1)),(NEONT035-1,NEONT030-1)),NEONT012-1),IUP468-14),(NEONT033-1,IUP467-14))),NEONT302-1),NEONT298-1)))))),BETN658-18),(NEONU409-1,((NEONU448-1,NEONT080-1),NEONU408-1))))),(ISUP252-14,BETN1097-1)),(BETN1091-1,(BETN1044-1,BETN1062-1)))),(BETN1090-1,BETN1094-1)),((BETN1092-1,(BETN1093-1,((((((BETN1096-1,BETN1045-1),(BETN1043-1,BETN1095-1)),BETN1053-1),BETN1133-1),(BETN1102-1,(BETN1100-1,BETN1105-1))),BETN1132-1))),(BETN1128-1,BETN1064-1))),BETN1042-1);
((((BETN1062-1,(BETN1078-1,((((((((ISUP224-14,(ISUP216-14,(ISUP219-14,(ISUP234-14,(ISUP231-14,(ISUP253-14,(ISUP230-14,(ISUP222-14,(ISUP240-14,(ISUP233-14,((ISUP243-14,ISUP235-14),(ISUP236-14,(ISUP215-14,ISUP221-14))))))))))))),(((((((((((((((((ISUP245-14,NEONU201-1),ISUP247-14),ISUP244-14),(NEONU197-1,(((ISUP232-14,ISUP239-14),NEONT151-1),ISUP257-14))),ISUP250-14),ISUP226-14),IUP512-14),ISUP255-14),((ISUP248-14,(ISUP229-14,ISUP228-14)),ISUP220-14)),ISUP251-14),ISUP238-14),ISUP237-14),ISUP249-14),ISUP227-14),ISUP241-14),IUP556-14),ISUP254-14)),(ISUP242-14,ISUP218-14)),((NEONU199-1,NEONT074-1),ISUP246-14)),ISUP256-14),IUP560-14),BETN1067-1),((BETN658-18,((NEONT313-1,BETN1088-1),((((NEONU1994-,((NEONT368-1,NEONT382-1),((NEONT361-1,NEONT390-1),NEONT398-1))),((NEONU1993-,NEONU1992-),(((NEONT152-1,NEONU457-1),BETN1076-1),((((((IUP587-14,(((NEONT122-1,NEONT100-1),((NEONT076-1,(((IUP590-14,((NEONU198-1,NEONT104-1),NEONT099-1)),NEONU440-1),NEONU441-1)),NEONT070-1)),IUP602-14)),NEONT134-1),NEONU439-1),NEONT078-1),NEONU438-1),NEONU437-1)))),(((((((((((IUP367-14,(((((((IUP117-14,(IUP345-14,(NEONW017-1,IUP306-14))),IUP110-14),(IUP129-14,IUP116-14)),IUP071-14),IUP118-14),(((((IUP362-14,(((IUP103-14,IUP376-14),IUP336-14),((NEONW013-1,((((IUP346-14,(((IUP135-14,(IUP326-14,(IUP127-14,IUP316-14))),NEONW035-1),((((((BETN046-18,IUP099-14),BETN060-18),IUP349-14),(NEONW086-1,(((IUP378-14,IUP123-14),NEONW036-1),IUP320-14))),(((IUP102-14,IUP301-14),IUP312-14),IUP107-14)),(IUP075-14,((IUP133-14,((((IUP356-14,NEONT359-1),IUP119-14),IUP375-14),(NEONW089-1,(IUP342-14,(IUP352-14,(IUP365-14,(IUP339-14,(IUP353-14,IUP109-14)))))))),IUP084-14))))),BETN063-18),IUP369-14),IUP315-14)),NEONW101-1))),((IUP085-14,IUP139-14),(((IUP130-14,IUP106-14),((IUP366-14,IUP128-14),IUP100-14)),((((IUP108-14,IUP083-14),((((IUP359-14,IUP368-14),((((IUP374-14,IUP097-14),(IUP079-14,(IUP111-14,IUP093-14))),((((IUP304-14,IUP125-14),(IUP302-14,IUP138-14)),((((((IUP373-14,IUP337-14),(((NEONW097-1,IUP098-14),IUP141-14),NEONW014-1)),IUP307-14),((NEONW098-1,NEONW085-1),((IUP338-14,IUP331-14),((IUP080-14,IUP101-14),IUP115-14)))),IUP112-14),(IUP126-14,(IUP078-14,IUP092-14)))),IUP329-14)),(IUP132-14,(IUP309-14,((IUP324-14,((NEONW100-1,(NEONW105-1,(IUP357-14,IUP311-14))),(((NEONW096-1,(IUP140-14,IUP122-14)),IUP380-14),NEONW018-1))),(IUP313-14,IUP347-14)))))),(IUP361-14,IUP358-14)),((NEONW011-1,IUP354-14),(IUP348-14,(NEONW095-1,IUP314-14))))),(NEONW090-1,NEONW016-1)),IUP134-14)))),((IUP089-14,(((IUP120-14,IUP131-14),((((IUP327-14,IUP328-14),IUP343-14),((((((IUP372-14,IUP334-14),((IUP350-14,(IUP076-14,(((IUP072-14,IUP364-14),((IUP087-14,(IUP360-14,(IUP074-14,(IUP370-14,BETN059-18)))),NEONW091-1)),IUP073-14))),(((IUP086-14,IUP305-14),IUP069-14),((NEONW087-1,IUP081-14),IUP323-14)))),((IUP114-14,(IUP377-14,(IUP332-14,IUP363-14))),((((((IUP105-14,IUP335-14),(IUP318-14,IUP351-14)),(NEONW012-1,(IUP371-14,IUP292-14))),IUP121-14),NEONW084-1),(((IUP137-14,((NEONW020-1,NEONW099-1),IUP330-14)),IUP319-14),(IUP143-14,((IUP308-14,NEONW015-1),IUP104-14)))))),(IUP303-14,(IUP180-14,IUP095-14))),IUP077-14),IUP333-14)),IUP082-14)),((IUP091-14,(IUP310-14,IUP179-14)),IUP321-14))),(IUP124-14,IUP088-14))),((IUP096-14,IUP379-14),((IUP355-14,(((IUP136-14,IUP340-14),IUP317-14),IUP341-14)),NEONW019-1))),(IUP070-14,(IUP090-14,(IUP094-14,IUP322-14))))),IUP344-14)),((NEONT126-1,NEONU191-1),((BETN174-18,(ISUP042-14,BETN173-18)),(((((BETN642-18,BETN645-18),(NEONU272-1,BETN172-18)),((BETN177-18,BETN176-18),(NEONT050-1,(((NEONU280-1,NEONU283-1),(BETN652-18,BETN655-18)),NEONU278-1)))),((ISUP036-14,ISUP040-14),((ISUP033-14,((ISUP039-14,ISUP045-14),ISUP043-14)),ISUP035-14))),NEONT049-1)))),((NEONU200-1,IUP584-14),NEONT155-1)),((((((((NEONT387-1,(IUP212-14,((IUP178-14,IUP227-14),(((((IUP214-14,IUP284-14),(((((IUP196-14,IUP182-14),IUP274-14),IUP246-14),IUP203-14),IUP173-14)),NEONU2078-),IUP215-14),NEONU2076-)))),(IUP174-14,(((BETN096-18,(BETN041-18,BETN145-18)),IUP285-14),IUP229-14))),(((IUP172-14,NEONW078-1),(IUP167-14,IUP113-14)),BETN043-18)),((IUP205-14,IUP171-14),IUP177-14)),(((IUP198-14,IUP170-14),IUP181-14),(IUP186-14,NEONT395-1))),NEONU2080-),NEONU1974-),(ISUP032-14,((((((BETN186-18,BETN187-18),((ISUP207-14,NEONU270-1),BETN132-18)),BETN144-18),((ISUP029-14,(ISUP034-14,ISUP031-14)),BETN133-18)),BETN644-18),NEONU271-1)))),(((((BETN634-18,(((BETN109-18,(((NEONT346-1,NEONT380-1),(IUP824-14,BETN110-18)),(((BETN065-18,BETN064-18),IUP289-14),(((NEONT353-1,(NEONT360-1,(NEONT373-1,NEONT388-1))),(IUP287-14,(BETN061-18,(NEONT338-1,IUP298-14)))),BETN057-18)))),BETN111-18),(NEONT337-1,(NEONT417-1,((NEONT419-1,NEONT345-1),(NEONT412-1,NEONT352-1)))))),(((NEONT195-1,NEONT193-1),NEONT111-1),NEONT194-1)),((((BETN913-18,(BETN903-18,BETN942-18)),ISUP142-14),((((((ISUP470-14,(BETN641-18,ISUP468-14)),ISUP469-14),(BETN569-18,ISUP030-14)),((((BETN577-18,((BETN640-18,(BETN631-18,BETN632-18)),((BETN635-18,BETN580-18),BETN639-18))),(BETN571-18,ISUP471-14)),(ISUP472-14,(ISUP473-14,ISUP474-14))),BETN574-18)),ISUP452-14),(((((NEONU2002-,NEONU1997-),(NEONU1999-,(NEONU2000-,NEONU211-1))),(NEONU1998-,((NEONU207-1,NEONU208-1),(NEONU210-1,NEONU209-1)))),NEONU212-1),(NEONU206-1,NEONU205-1)))),(NEONW034-1,((((NEONW028-1,(NEONT343-1,NEONT425-1)),(NEONW027-1,NEONW024-1)),((NEONW021-1,(NEONW026-1,((NEONT409-1,NEONW023-1),(((NEONT401-1,NEONW106-1),(NEONW033-1,NEONW022-1)),NEONW029-1)))),NEONW032-1)),NEONW031-1)))),(ISUP025-14,(((NEONU1415-,NEONU1414-),(BETN672-18,((((BETN836-18,IUP781-14),BETN828-18),(IUP1058-14,((IUP1060-14,IUP1057-14),IUP1061-14))),(NEONU1362-,(NEONU1363-,(BETN777-18,(BETN789-18,(BETN792-18,BETN793-18)))))))),(((((BETN001-18,BETN004-18),BETN066-18),BETN002-18),(BETN003-18,IUP300-14)),(NEONU1365-,(BETN939-18,BETN937-18)))))),(NEONU451-1,((BETN181-18,(IUP296-14,IUP291-14)),(BETN158-18,BETN157-18))))),((((((((BETN649-18,BETN659-18),(BETN650-18,BETN656-18)),BETN651-18),BETN648-18),((((IUP463-14,IUP459-14),(IUP456-14,((NEONT311-1,(IUP462-14,((NEONT028-1,NEONT138-1),((((((NEONT011-1,NEONU407-1),NEONT018-1),NEONT005-1),NEONT004-1),IUP464-14),NEONU406-1)))),(IUP457-14,NEONT310-1)))),NEONT139-1),(((NEONT125-1,((NEONT055-1,NEONT046-1),NEONT048-1)),NEONT085-1),(((ISUP439-14,ISUP430-14),ISUP431-14),((ISUP437-14,(ISUP434-14,ISUP432-14)),(((ISUP441-14,(ISUP436-14,(ISUP435-14,ISUP440-14))),ISUP438-14),ISUP442-14)))))),((((((BETN122-18,(NEONT392-1,(BETN052-18,IUP286-14))),(IUP288-14,NEONT377-1)),((BETN076-18,NEONT384-1),ISUP283-14)),(((ISUP044-14,((NEONT127-1,((((NEONT041-1,NEONT082-1),NEONT059-1),(NEONT058-1,NEONT124-1)),NEONT196-1)),(BETN572-18,BETN653-18))),BETN619-18),NEONU193-1)),(BETN596-18,(BETN587-18,BETN626-18))),(IUP295-14,((ISUP281-14,((ISUP263-14,ISUP258-14),((((BETN1071-1,(((BETN1108-1,BETN1134-1),((BETN1130-1,BETN1125-1),BETN1074-1)),BETN1041-1)),(BETN1118-1,((BETN1050-1,BETN1117-1),(BETN1072-1,BETN1066-1)))),((((BETN1109-1,BETN1057-1),BETN1070-1),(BETN1127-1,BETN1059-1)),((BETN1129-1,(BETN1079-1,BETN1120-1)),BETN1075-1))),(((((ISUP276-14,(((ISUP266-14,(ISUP271-14,ISUP272-14)),ISUP278-14),((((ISUP264-14,ISUP279-14),ISUP223-14),(ISUP265-14,((ISUP275-14,NEONT142-1),NEONT144-1))),ISUP260-14))),NEONT143-1),((ISUP017-14,(ISUP259-14,ISUP270-14)),NEONT123-1)),(((NEONT154-1,(((BETN707-18,BETN699-18),ISUP273-14),((ISUP268-14,(NEONT149-1,ISUP277-14)),NEONU417-1))),NEONT148-1),(NEONU418-1,ISUP269-14))),(ISUP280-14,(ISUP261-14,ISUP282-14)))))),((((IUP293-14,NEONT363-1),IUP142-14),(NEONT199-1,((((((BETN118-18,(IUP325-14,NEONT370-1)),NEONU2074-),BETN113-18),BETN051-18),IUP294-14),((((NEONT198-1,NEONT042-1),NEONT038-1),(NEONT043-1,NEONT044-1)),(NEONT197-1,NEONU192-1))))),((NEONT200-1,(NEONT090-1,NEONT146-1)),((NEONU415-1,(NEONT131-1,NEONU416-1)),(NEONT145-1,NEONT147-1)))))))),(((((ISUP013-14,(((ISUP009-14,(ISUP018-14,ISUP019-14)),(ISUP016-14,(ISUP014-14,(((ISUP024-14,ISUP022-14),ISUP012-14),BETN169-18)))),ISUP003-14)),(ISUP002-14,ISUP001-14)),((ISUP020-14,(ISUP005-14,ISUP008-14)),(((ISUP010-14,(ISUP023-14,ISUP015-14)),((ISUP006-14,ISUP021-14),ISUP011-14)),ISUP007-14))),(NEONU194-1,((((NEONT367-1,NEONT397-1),NEONT381-1),(NEONT374-1,(NEONU195-1,NEONT389-1))),NEONU196-1))),((ISUP095-14,(ISUP096-14,ISUP094-14)),((BETN882-18,((NEONU1418-,(((NEONU1373-,(NEONU1371-,NEONU1476-)),NEONU1368-),((BETN785-18,(((NEONU1366-,NEONU1369-),(NEONU1419-,NEONU1375-)),(NEONU1372-,NEONU1374-))),NEONU1370-))),NEONU1376-)),(((NEONU1379-,(NEONU1381-,NEONU1380-)),NEONU1377-),(NEONU1420-,NEONU1378-)))))),(((IUP549-14,(IUP550-14,NEONU1398-)),((ISUP004-14,IUP547-14),IUP548-14)),(NEONT095-1,NEONU419-1)))),(((((BETN735-18,((IUP1112-14,IUP1111-14),(NEONU1427-,NEONU1428-))),(NEONT322-1,((((NEONU2095-,BETN822-18),(NEONU2093-,BETN907-18)),(((((NEONU2092-,BETN909-18),BETN924-18),BETN852-18),BETN915-18),NEONU2094-)),BETN906-18))),((NEONU447-1,IUP541-14),(IUP555-14,IUP553-14))),(BETN762-18,((((((NEONU427-1,NEONU424-1),(NEONT001-1,NEONU426-1)),IUP424-14),NEONT355-1),NEONU425-1),NEONU428-1))),((((BETN755-18,BETN784-18),((BETN776-18,IUP792-14),(BETN802-18,BETN774-18))),(((IUP794-14,IUP793-14),BETN749-18),NEONU1364-)),(((((((NEONT024-1,(NEONT006-1,NEONT181-1)),((((NEONU421-1,NEONU422-1),IUP443-14),((IUP455-14,IUP523-14),IUP437-14)),IUP451-14)),((((((((((((BETN1080-1,(BETN1112-1,BETN1077-1)),BETN1051-1),BETN1113-1),BETN1052-1),(NEONT091-1,NEONU434-1)),((NEONU433-1,IUP416-14),(IUP413-14,IUP408-14))),(((IUP417-14,IUP418-14),NEONU432-1),NEONT137-1)),(((NEONU436-1,IUP522-14),(BETN1082-1,NEONU435-1)),((BETN1081-1,BETN1065-1),(BETN1122-1,BETN1110-1)))),(BETN1114-1,BETN1087-1)),(((((((((NEONU264-1,NEONU284-1),NEONU260-1),(NEONU262-1,NEONU259-1)),(NEONU258-1,NEONU261-1)),ISUP209-14),NEONU318-1),NEONU285-1),NEONU263-1),((((BETN697-18,(NEONU2106-,NEONU2105-)),(((BETN171-18,BETN170-18),BETN107-18),(BETN151-18,(NEONU2091-,((BETN062-18,BETN106-18),IUP290-14))))),((((NEONT113-1,BETN880-18),IUP619-14),IUP632-14),((IUP631-14,IUP645-14),(((IUP634-14,(((NEONT182-1,(IUP629-14,IUP653-14)),(((IUP633-14,IUP615-14),(IUP635-14,IUP621-14)),(IUP618-14,IUP617-14))),(NEONT108-1,NEONU420-1))),NEONT184-1),(NEONT107-1,(IUP630-14,((NEONT186-1,(NEONT185-1,((BETN730-18,ISUP367-14),IUP625-14))),IUP644-14))))))),(((((IUP404-14,(IUP403-14,IUP395-14)),((BETN1085-1,BETN1089-1),BETN1111-1)),(((((NEONT017-1,NEONT150-1),(NEONU250-1,NEONU456-1)),(((((NEONU252-1,NEONU249-1),(NEONT019-1,NEONT014-1)),((((NEONU245-1,IUP534-14),(IUP529-14,NEONT192-1)),ISUP205-14),((NEONU281-1,IUP531-14),IUP533-14))),((NEONU246-1,NEONT026-1),NEONU251-1)),IUP532-14)),(((((((IUP433-14,NEONT025-1),NEONT032-1),IUP432-14),IUP428-14),IUP427-14),(IUP431-14,IUP546-14)),((IUP426-14,NEONT009-1),NEONT013-1))),((IUP665-14,(((IUP487-14,(IUP490-14,(IUP488-14,(NEONT120-1,(NEONU402-1,(NEONT072-1,(NEONU405-1,NEONU401-1))))))),IUP485-14),((NEONU403-1,NEONU404-1),NEONT065-1))),(((BETN1104-1,BETN1115-1),(((NEONT062-1,NEONT077-1),((NEONU430-1,NEONU431-1),NEONU429-1)),NEONT101-1)),((IUP297-14,(NEONU248-1,NEONU247-1)),((NEONU267-1,(NEONU279-1,NEONU268-1)),((NEONU453-1,IUP511-14),((IUP434-14,(NEONU454-1,NEONU452-1)),(IUP510-14,IUP513-14))))))))),(((((((ISUP204-14,NEONT190-1),(NEONT010-1,(NEONT029-1,(NEONT191-1,(NEONT031-1,NEONT336-1))))),IUP524-14),IUP791-14),(((BETN729-18,(BETN724-18,BETN727-18)),BETN728-18),(((((NEONU399-1,NEONU398-1),NEONU397-1),NEONU400-1),(NEONT189-1,IUP525-14)),NEONT119-1))),(ISUP213-14,(ISUP210-14,ISUP214-14))),ISUP093-14)),((BETN657-18,(BETN611-18,(BETN608-18,BETN606-18))),((((NEONU319-1,(NEONU265-1,NEONU257-1)),(NEONU321-1,NEONU320-1)),NEONU282-1),((NEONT413-1,((NEONU1990-,NEONT008-1),(NEONU1991-,(NEONT321-1,NEONU1989-)))),BETN859-18))))))),((NEONT187-1,(((((IUP500-14,IUP496-14),NEONU324-1),(IUP501-14,IUP503-14)),(((NEONT110-1,(IUP497-14,IUP498-14)),IUP502-14),(IUP499-14,NEONT188-1))),(NEONT083-1,NEONT130-1))),(NEONU1341-,(BETN813-18,ISUP352-14)))),(ISUP037-14,(IUP1119-14,((IUP1089-14,((NEONU1474-,BETN817-18),((((BETN811-18,(((((IUP1087-14,BETN796-18),(IUP1085-14,((NEONU1358-,IUP1086-14),NEONU1467-))),NEONU1472-),(IUP1043-14,NEONU1471-)),NEONU1342-)),NEONU1469-),(NEONU1473-,NEONU1470-)),NEONU1475-))),((((IUP542-14,((IUP543-14,((BETN794-18,(NEONU1357-,((BETN797-18,((NEONU1360-,NEONU1359-),NEONU1353-)),((NEONU1468-,NEONU1355-),(BETN799-18,(BETN800-18,BETN791-18)))))),(((NEONU1354-,BETN798-18),(NEONU1466-,NEONU1356-)),(NEONU1343-,NEONU2112-)))),NEONT180-1)),NEONT179-1),ISUP365-14),IUP544-14)))))),(BETN750-18,(BETN801-18,((BETN812-18,BETN756-18),NEONU1397-)))),(((ISUP286-14,(IUP578-14,NEONU442-1)),(IUP573-14,(NEONT140-1,(((NEONU2108-,(NEONU443-1,NEONU2109-)),(NEONU2107-,NEONU444-1)),IUP574-14)))),(ISUP098-14,ISUP099-14))),((((NEONU1424-,NEONU1382-),(NEONU1422-,NEONU1392-)),NEONU1399-),(((NEONU1391-,((NEONU1425-,((((NEONU1406-,NEONU1401-),NEONU1423-),(NEONU1400-,NEONU1404-)),NEONU1403-)),NEONU1402-)),NEONU1405-),(((((NEONU1386-,(NEONU1384-,BETN771-18)),IUP1092-14),NEONU1344-),((((((NEONU1367-,(NEONU1349-,NEONU1416-)),NEONU1347-),(NEONU1351-,NEONU1352-)),(IUP1069-14,IUP795-14)),(IUP1078-14,((IUP1095-14,IUP1090-14),(IUP1079-14,NEONU1383-)))),((((NEONU1350-,NEONU1421-),(NEONU1385-,IUP1096-14)),(NEONU1346-,NEONU1348-)),(((IUP797-14,IUP1073-14),IUP796-14),IUP1072-14)))),NEONU1345-)))),ISUP097-14)))),(((IUP1097-14,BETN782-18),((((((BETN908-18,BETN832-18),(BETN825-18,BETN831-18)),((BETN871-18,(BETN829-18,(BETN826-18,(BETN898-18,(BETN708-18,BETN934-18))))),BETN737-18)),(((((BETN874-18,BETN860-18),BETN870-18),(((BETN944-18,(BETN703-18,BETN857-18)),BETN875-18),BETN851-18)),(BETN718-18,BETN869-18)),((((((IUP1037-14,(((NEONU1461-,NEONU1464-),(((NEONU1456-,((IUP1039-14,(IUP790-14,IUP788-14)),(NEONU1463-,(NEONU1457-,NEONU1460-)))),IUP1038-14),(IUP1035-14,NEONU1462-))),IUP1029-14)),((IUP1026-14,IUP1030-14),IUP1036-14)),IUP787-14),IUP789-14),NEONU1458-),(((IUP1028-14,NEONU1459-),NEONU1465-),IUP1027-14)))),(((((IUP024-14,BETN098-18),(((((((IUP006-14,(BETN099-18,BETN007-18)),BETN100-18),BETN009-18),IUP021-14),IUP015-14),((BETN006-18,BETN101-18),((NEONT407-1,IUP012-14),(BETN049-18,((BETN005-18,(IUP013-14,IUP017-14)),((IUP008-14,(IUP018-14,IUP022-14)),(IUP009-14,IUP019-14))))))),((BETN008-18,((IUP016-14,IUP020-14),((((NEONT383-1,((IUP025-14,IUP011-14),IUP010-14)),NEONT391-1),IUP007-14),NEONT399-1))),BETN149-18))),((((((((IUP033-14,BETN015-18),(IUP023-14,(BETN102-18,(IUP028-14,NEONU2082-)))),((((((IUP044-14,IUP066-14),(IUP036-14,IUP027-14)),((IUP053-14,IUP065-14),(IUP059-14,(IUP061-14,(IUP014-14,IUP056-14))))),IUP068-14),IUP041-14),IUP005-14)),((IUP030-14,(IUP047-14,IUP046-14)),(((((IUP035-14,IUP052-14),IUP043-14),IUP054-14),NEONT369-1),((IUP060-14,(IUP039-14,(IUP058-14,(IUP051-14,IUP040-14)))),((IUP026-14,(((IUP029-14,IUP034-14),(IUP050-14,(IUP062-14,(IUP055-14,NEONT376-1)))),(IUP064-14,IUP067-14))),IUP038-14))))),(BETN017-18,IUP045-14)),IUP042-14),((IUP031-14,BETN103-18),((IUP037-14,IUP049-14),IUP032-14))),(IUP048-14,((IUP057-14,(BETN150-18,BETN013-18)),IUP063-14)))),(BETN190-18,BETN663-18)),((((NEONT173-1,NEONU204-1),((NEONU202-1,NEONU203-1),BETN654-18)),(((((NEONT394-1,(NEONW001-1,(NEONW083-1,(NEONW010-1,(NEONW007-1,(NEONW009-1,(NEONW006-1,NEONW003-1))))))),NEONT386-1),((NEONW008-1,(NEONW079-1,(NEONW005-1,NEONW080-1))),(NEONW004-1,(NEONT402-1,NEONW002-1)))),(((((((BETN769-18,BETN665-18),BETN770-18),(((ISUP422-14,(ISUP423-14,ISUP418-14)),((ISUP420-14,ISUP419-14),ISUP421-14)),(BETN581-18,BETN595-18))),(NEONT039-1,((((NEONT037-1,(NEONT332-1,(NEONT331-1,NEONT330-1))),NEONT087-1),((NEONT084-1,NEONT329-1),(((((NEONU233-1,((NEONU228-1,NEONU229-1),NEONU225-1)),NEONU231-1),(((((((BETN1073-1,(BETN1061-1,BETN1056-1)),BETN1060-1),BETN1047-1),(BETN1054-1,BETN1048-1)),BETN1055-1),NEONU226-1),NEONU234-1)),NEONU230-1),NEONU227-1))),(NEONT040-1,NEONU232-1)))),((BETN605-18,BETN582-18),(((((((ISUP382-14,((((ISUP406-14,ISUP416-14),ISUP399-14),ISUP393-14),((((ISUP392-14,(((((ISUP369-14,ISUP390-14),ISUP376-14),ISUP398-14),ISUP407-14),(ISUP378-14,((ISUP377-14,ISUP385-14),(ISUP381-14,(ISUP372-14,((ISUP397-14,ISUP404-14),((((((ISUP394-14,ISUP412-14),ISUP409-14),ISUP396-14),ISUP401-14),ISUP413-14),ISUP386-14)))))))),(BETN567-18,(ISUP405-14,ISUP373-14))),ISUP400-14),((ISUP408-14,ISUP374-14),((ISUP415-14,ISUP410-14),ISUP411-14))))),ISUP375-14),((ISUP371-14,((ISUP383-14,ISUP368-14),(ISUP389-14,(((ISUP417-14,ISUP388-14),ISUP403-14),ISUP391-14)))),ISUP370-14)),((ISUP380-14,ISUP387-14),ISUP395-14)),ISUP384-14),ISUP414-14),ISUP379-14))),((ISUP074-14,((BETN153-18,BETN067-18),(IUP164-14,(IUP166-14,(((((IUP162-14,BETN068-18),BETN069-18),BETN154-18),IUP165-14),IUP163-14))))),((IUP002-14,BETN074-18),((BETN071-18,IUP004-14),(((BETN155-18,BETN070-18),IUP003-14),((BETN156-18,BETN072-18),IUP001-14)))))),(BETN594-18,BETN583-18))),(NEONT408-1,((ISUP104-14,(BETN161-18,IUP829-14)),(BETN163-18,(((BETN087-18,(NEONU2075-,IUP830-14)),BETN089-18),BETN086-18)))))),((ISUP101-14,BETN1086-1),IUP465-14)))),(((((((((NEONU2120-,BETN781-18),(BETN742-18,(NEONU2124-,(NEONU2122-,NEONU2121-)))),NEONU2123-),BETN733-18),(((NEONU445-1,(NEONU215-1,((NEONU223-1,NEONU219-1),(((((NEONU220-1,NEONU222-1),(NEONU221-1,(NEONU224-1,NEONU218-1))),NEONU216-1),NEONU217-1),NEONU214-1)))),(NEONU394-1,((((NEONU396-1,(NEONT098-1,((ISUP363-14,NEONT105-1),IUP605-14))),(((BETN773-18,NEONU393-1),(NEONT112-1,NEONT097-1)),IUP606-14)),(NEONT115-1,NEONU1413-)),(NEONT103-1,((IUP607-14,(IUP613-14,NEONU395-1)),(BETN779-18,IUP611-14)))))),(ISUP364-14,ISUP362-14))),((BETN918-18,BETN920-18),(BETN922-18,BETN921-18))),BETN629-18),((((ISUP100-14,ISUP102-14),((((((ISUP295-14,ISUP318-14),(((ISUP312-14,ISUP298-14),ISUP302-14),((ISUP326-14,(ISUP345-14,(ISUP341-14,(ISUP338-14,ISUP329-14)))),ISUP322-14))),ISUP340-14),((((((ISUP073-14,(((ISUP072-14,ISUP068-14),ISUP066-14),ISUP058-14)),(ISUP065-14,ISUP063-14)),(ISUP059-14,ISUP057-14)),(ISUP060-14,ISUP313-14)),ISUP067-14),((ISUP328-14,(ISUP061-14,((ISUP299-14,ISUP289-14),((ISUP344-14,(ISUP290-14,ISUP292-14)),(((ISUP334-14,ISUP347-14),ISUP323-14),ISUP294-14))))),(((ISUP331-14,((((((((ISUP311-14,(ISUP297-14,ISUP308-14)),(ISUP317-14,ISUP306-14)),(ISUP288-14,(ISUP333-14,(ISUP293-14,ISUP348-14)))),ISUP305-14),((ISUP314-14,ISUP301-14),(((ISUP309-14,ISUP291-14),((ISUP330-14,ISUP319-14),ISUP324-14)),((ISUP332-14,ISUP339-14),(((ISUP337-14,ISUP320-14),ISUP325-14),ISUP335-14))))),ISUP303-14),ISUP296-14),ISUP327-14)),ISUP316-14),ISUP064-14)))),(ISUP062-14,(ISUP300-14,(ISUP343-14,(ISUP307-14,(((ISUP346-14,ISUP310-14),(ISUP321-14,ISUP336-14)),ISUP315-14)))))),(((((((IUP811-14,NEONU1410-),(IUP816-14,IUP815-14)),NEONU1411-),((((IUP823-14,(((NEONU1441-,(((NEONU1446-,NEONU1442-),IUP817-14),(IUP812-14,IUP819-14))),(((IUP820-14,IUP814-14),IUP818-14),IUP1110-14)),IUP822-14)),(((((NEONU1439-,NEONU1445-),IUP813-14),(NEONU1444-,IUP1107-14)),IUP1106-14),NEONU1437-)),(NEONU1440-,(IUP821-14,IUP1109-14))),((NEONU1443-,NEONU1438-),((NEONU1453-,(NEONU1449-,(((IUP1134-14,(IUP1148-14,IUP1143-14)),IUP1130-14),IUP1142-14))),(IUP778-14,(((((IUP1133-14,((IUP1140-14,IUP777-14),IUP1146-14)),((((NEONU1451-,IUP1144-14),NEONU1450-),((IUP1147-14,IUP1131-14),IUP776-14)),(((((((IUP1145-14,(IUP1136-14,(IUP1138-14,NEONU1452-))),IUP1135-14),IUP779-14),IUP1081-14),IUP780-14),IUP1149-14),IUP1132-14))),(NEONU1447-,(NEONU1454-,NEONU1417-))),(IUP1137-14,NEONU1448-)),(IUP1141-14,NEONU1455-))))))),((IUP808-14,IUP810-14),((NEONU1430-,(((NEONU1433-,NEONU1431-),(IUP782-14,IUP805-14)),((NEONU1429-,IUP1083-14),NEONU1432-))),(IUP809-14,IUP1121-14)))),((NEONU1435-,(NEONU1434-,NEONU1436-)),((NEONU1333-,((NEONU1331-,NEONU1336-),((NEONU1337-,NEONU1338-),NEONU1335-))),(NEONU1334-,NEONU1332-)))),((((((IUP1118-14,(IUP807-14,IUP806-14)),IUP1124-14),IUP1122-14),(IUP480-14,(ISUP071-14,(IUP478-14,((((IUP754-14,(IUP753-14,(NEONU413-1,NEONT068-1))),(((((((((((IUP758-14,(NEONT325-1,(NEONT069-1,NEONT015-1))),(NEONU410-1,IUP476-14)),(NEONT071-1,((NEONT176-1,IUP484-14),NEONT114-1))),NEONT016-1),NEONT327-1),IUP475-14),NEONT178-1),IUP751-14),(((NEONT067-1,NEONU411-1),ISUP351-14),(NEONT324-1,(((IUP759-14,(NEONT175-1,(ISUP304-14,(ISUP349-14,ISUP350-14)))),(NEONU412-1,NEONT066-1)),NEONT177-1)))),(IUP479-14,NEONT326-1)),NEONT323-1)),IUP752-14),NEONU414-1))))),((BETN807-18,BETN816-18),(BETN814-18,((BETN760-18,BETN808-18),(BETN809-18,BETN761-18))))),((BETN775-18,BETN788-18),BETN759-18))))),((((KJ592531.1,HQ582180.1),((GU013631.1,KM533240.1),KM531702.1)),((((NEONT079-1,IUP664-14),IUP661-14),IUP663-14),IUP662-14)),((((NEONU1387-,NEONU1396-),(NEONT174-1,IUP799-14)),(ISUP038-14,(NEONT003-1,NEONT172-1))),((NEONU1393-,((ISUP139-14,(ISUP137-14,(((ISUP026-14,ISUP027-14),((BETN830-18,NEONU2129-),(((((((NEONU2127-,(NEONU2126-,ISUP141-14)),BETN844-18),BETN696-18),BETN935-18),((NEONU2131-,NEONU2128-),(ISUP140-14,ISUP136-14))),(NEONU2125-,ISUP135-14)),BETN845-18))),(BETN885-18,BETN886-18)))),NEONU1394-)),(BETN890-18,(((NEONU1395-,NEONU1388-),((((IUP785-14,IUP783-14),IUP1100-14),(IUP784-14,IUP786-14)),((IUP1098-14,IUP1077-14),(((((IUP1102-14,((NEONU1426-,NEONU1390-),IUP1101-14)),IUP1071-14),IUP1080-14),IUP1066-14),NEONU1389-)))),(NEONU2130-,BETN936-18))))))),ISUP284-14)),(ISUP455-14,(((NEONU213-1,(BETN1063-1,BETN1068-1)),(BETN879-18,(BETN833-18,BETN819-18))),(NEONT348-1,BETN053-18)))))),(((((ISUP355-14,(ISUP353-14,((((NEONU386-1,(NEONU388-1,((NEONU392-1,NEONU323-1),(ISUP354-14,NEONU322-1)))),NEONU391-1),NEONU389-1),NEONU390-1))),(((((((((NEONT416-1,(BETN926-18,NEONT350-1)),NEONT385-1),((NEONT424-1,BETN075-18),((NEONT378-1,((BETN706-18,(NEONT393-1,NEONT342-1)),NEONT371-1)),NEONT364-1))),((BETN685-18,(BETN661-18,IUP1082-14)),BETN744-18)),NEONT357-1),BETN179-18),((((((BETN911-18,BETN876-18),BETN891-18),BETN688-18),BETN877-18),(BETN721-18,(BETN892-18,BETN700-18))),BETN902-18)),(NEONU269-1,(((BETN912-18,(BETN687-18,BETN878-18)),(BETN905-18,BETN916-18)),(BETN899-18,BETN925-18)))),(((BETN712-18,BETN693-18),((ISUP105-14,NEONU2099-),BETN695-18)),((((BETN678-18,BETN938-18),(ISUP155-14,(BETN722-18,ISUP152-14))),(((BETN900-18,ISUP148-14),((ISUP192-14,(ISUP194-14,ISUP189-14)),(ISUP191-14,ISUP147-14))),ISUP193-14)),ISUP178-14)))),(((((BETN185-18,BETN123-18),BETN124-18),((((BETN010-18,NEONT354-1),NEONT421-1),((NEONT347-1,NEONT339-1),(BETN085-18,BETN084-18))),BETN125-18)),((ISUP443-14,ISUP475-14),((((((NEONT023-1,NEONT300-1),NEONT302-1),NEONT298-1),(ISUP287-14,(((((NEONT012-1,(NEONT035-1,NEONT030-1)),(IUP545-14,NEONT299-1)),IUP472-14),IUP468-14),(NEONT033-1,IUP467-14)))),(NEONT344-1,(((NEONU2102-,NEONT117-1),((NEONU1977-,(((NEONU1985-,(NEONT116-1,(((NEONU2098-,NEONT379-1),(NEONT372-1,BETN092-18)),NEONU1987-))),(NEONU1981-,NEONT351-1)),(NEONU1979-,NEONU1983-))),((NEONU1980-,(NEONU1982-,NEONU2100-)),(((NEONT358-1,NEONU2097-),((((NEONU1975-,NEONU1978-),((NEONU1976-,(NEONU1988-,NEONU1973-)),NEONU1986-)),(NEONT297-1,NEONU2084-)),NEONU2081-)),NEONT365-1)))),NEONU2101-))),(((((NEONU255-1,NEONU254-1),NEONT092-1),(NEONT027-1,((NEONT312-1,(NEONT094-1,NEONU1984-)),NEONT093-1))),NEONU253-1),NEONU256-1)))),(((((((((IUP216-14,BETN040-18),(IUP188-14,BETN095-18)),BETN026-18),BETN039-18),(BETN027-18,(BETN093-18,BETN029-18))),(((((BETN863-18,(BETN864-18,(BETN867-18,(BETN838-18,BETN853-18)))),BETN856-18),((IUP801-14,((IUP1046-14,((IUP1049-14,((IUP1055-14,IUP1053-14),(IUP804-14,((IUP803-14,IUP798-14),IUP800-14)))),IUP1047-14)),(((IUP1048-14,((NEONU1407-,NEONU1408-),IUP1056-14)),IUP1054-14),((IUP1052-14,IUP802-14),(IUP1051-14,NEONU1409-))))),(NEONU2086-,(NEONU2089-,(NEONU2085-,NEONU2087-))))),((BETN754-18,(BETN753-18,((NEONU2113-,NEONU2116-),((BETN679-18,BETN731-18),(BETN741-18,BETN738-18))))),((((((NEONU2110-,(((BETN711-18,BETN701-18),BETN690-18),(BETN686-18,((BETN732-18,(BETN740-18,NEONU2119-)),NEONU2118-)))),BETN671-18),((BETN734-18,BETN669-18),NEONU2111-)),((((ISUP116-14,ISUP110-14),(ISUP113-14,ISUP114-14)),BETN748-18),(ISUP115-14,ISUP117-14))),(BETN850-18,((IUP656-14,(IUP655-14,((IUP657-14,NEONT021-1),(NEONT022-1,(NEONT007-1,(NEONT034-1,NEONT020-1)))))),IUP659-14))),((NEONU2090-,NEONU2088-),(((NEONT118-1,(NEONU384-1,NEONU385-1)),ISUP366-14),(NEONU449-1,(((NEONT295-1,NEONU382-1),(NEONT296-1,NEONT141-1)),((((NEONU381-1,NEONU383-1),NEONT133-1),NEONT121-1),NEONU455-1)))))))),(IUP299-14,(((BETN137-18,(ISUP089-14,BETN139-18)),(BETN143-18,((((ISUP083-14,ISUP088-14),(BETN142-18,ISUP079-14)),(BETN141-18,(BETN140-18,ISUP086-14))),ISUP087-14))),((((ISUP195-14,ISUP199-14),(((ISUP198-14,ISUP202-14),ISUP201-14),((ISUP196-14,ISUP200-14),ISUP197-14))),ISUP203-14),(ISUP108-14,((((BETN031-18,(((((BETN135-18,BETN045-18),(ISUP085-14,ISUP091-14)),ISUP082-14),(BETN134-18,(NEONW094-1,(((((NEONU2073-,NEONW075-1),((((NEONW074-1,NEONW092-1),NEONW103-1),NEONW088-1),NEONW071-1)),(NEONU2072-,(NEONU2068-,(NEONW077-1,NEONW073-1)))),NEONU2079-),NEONU2070-)))),(((((ISUP078-14,((ISUP092-14,ISUP077-14),((ISUP090-14,ISUP080-14),ISUP081-14))),NEONW076-1),NEONU2083-),(NEONW072-1,IUP158-14)),ISUP076-14))),NEONU2071-),(NEONU2067-,BETN136-18)),(NEONW068-1,ISUP075-14)))))))),(NEONW030-1,NEONU446-1)),((((((((((NEONU236-1,(NEONU240-1,(NEONU237-1,NEONU242-1))),(NEONU239-1,NEONU241-1)),NEONU235-1),(NEONU243-1,NEONU238-1)),NEONU244-1),(((NEONT056-1,(((NEONT054-1,((NEONT088-1,NEONT305-1),((NEONT303-1,NEONT304-1),NEONT089-1))),NEONT053-1),(NEONT051-1,NEONT057-1))),NEONT061-1),(((NEONU274-1,NEONU277-1),NEONU273-1),(NEONU276-1,NEONU275-1)))),((((BETN130-18,BETN127-18),((IUP191-14,(BETN146-18,(((IUP220-14,BETN023-18),(IUP244-14,(BETN037-18,(IUP247-14,(BETN128-18,(IUP249-14,((IUP149-14,(IUP256-14,(BETN090-18,(BETN126-18,IUP161-14)))),BETN131-18))))))),IUP239-14))),BETN091-18)),BETN129-18),(((IUP276-14,(IUP265-14,(((IUP207-14,(IUP206-14,(NEONW047-1,(IUP234-14,(((IUP278-14,IUP224-14),IUP238-14),IUP255-14))))),(((IUP232-14,IUP240-14),IUP258-14),IUP223-14)),IUP168-14))),IUP225-14),((NEONW049-1,((IUP272-14,((((BETN025-18,((IUP263-14,(IUP192-14,(IUP200-14,IUP194-14))),IUP275-14)),((((NEONW042-1,NEONW045-1),IUP204-14),(((((IUP242-14,(IUP193-14,IUP169-14)),(((((((((IUP262-14,IUP202-14),IUP237-14),IUP243-14),IUP210-14),IUP241-14),(IUP208-14,(IUP185-14,IUP279-14))),(BETN022-18,IUP209-14)),((IUP253-14,(IUP251-14,(NEONW093-1,IUP228-14))),BETN021-18)),IUP184-14)),(IUP187-14,IUP269-14)),(BETN020-18,IUP257-14)),(IUP189-14,NEONW038-1))),((IUP230-14,NEONW052-1),(IUP270-14,(((((IUP280-14,IUP261-14),((((((IUP199-14,IUP231-14),(IUP175-14,IUP197-14)),IUP260-14),(((IUP264-14,NEONW039-1),(IUP217-14,(IUP254-14,(IUP221-14,(IUP267-14,(NEONW037-1,(NEONW051-1,(IUP259-14,(IUP236-14,(IUP245-14,(IUP222-14,IUP219-14))))))))))),((IUP273-14,(IUP226-14,(IUP195-14,(IUP252-14,(IUP268-14,(IUP176-14,(IUP235-14,IUP218-14))))))),NEONW046-1))),(IUP277-14,(IUP211-14,IUP213-14))),(((NEONW054-1,IUP271-14),NEONW048-1),IUP233-14))),NEONW041-1),NEONW044-1),NEONW040-1))))),(IUP250-14,NEONW043-1)),(IUP266-14,NEONW053-1))),IUP248-14)),BETN147-18)))),(ISUP106-14,(((BETN824-18,BETN818-18),(((BETN895-18,BETN820-18),(((BETN901-18,(BETN888-18,BETN889-18)),BETN887-18),BETN823-18)),BETN910-18)),(BETN664-18,(NEONU2115-,(NEONU2114-,NEONU2117-)))))),BETN883-18),((((ISUP457-14,((((ISUP454-14,((ISUP429-14,ISUP447-14),((ISUP427-14,ISUP451-14),ISUP444-14))),ISUP428-14),(ISUP460-14,((ISUP449-14,(ISUP433-14,((ISUP459-14,((ISUP453-14,((BETN613-18,BETN618-18),ISUP458-14)),((ISUP446-14,((BETN591-18,BETN601-18),(((BETN615-18,((BETN616-18,BETN614-18),BETN599-18)),BETN598-18),BETN604-18))),(((BETN603-18,ISUP462-14),ISUP461-14),ISUP425-14)))),ISUP448-14))),(ISUP445-14,ISUP450-14)))),ISUP424-14)),ISUP426-14),(((((BETN602-18,BETN630-18),((((BETN600-18,(BETN624-18,BETN585-18)),BETN584-18),(BETN593-18,(((BETN592-18,BETN625-18),(BETN588-18,BETN617-18)),(BETN620-18,(BETN660-18,BETN638-18))))),((ISUP052-14,ISUP051-14),ISUP053-14))),BETN566-18),(((NEONT128-1,(NEONT308-1,NEONT129-1)),(NEONT045-1,((NEONT307-1,NEONT306-1),NEONT086-1))),(NEONT309-1,((NEONT047-1,NEONT052-1),NEONT036-1)))),ISUP456-14)),(((BETN621-18,((ISUP467-14,ISUP464-14),ISUP463-14)),ISUP465-14),(((BETN607-18,(((BETN573-18,(BETN575-18,(BETN576-18,((BETN622-18,ISUP056-14),(BETN578-18,BETN627-18))))),BETN570-18),((ISUP055-14,ISUP048-14),ISUP047-14))),((BETN610-18,ISUP054-14),BETN589-18)),(((((ISUP046-14,ISUP049-14),(((BETN647-18,(BETN636-18,(BETN579-18,(BETN646-18,BETN609-18)))),BETN623-18),(BETN612-18,BETN597-18))),BETN568-18),ISUP050-14),ISUP466-14)))))),((NEONW055-1,((IUP146-14,NEONW082-1),(((((((NEONW058-1,(NEONW063-1,(NEONW060-1,(IUP153-14,(NEONW067-1,(NEONW062-1,(NEONW070-1,(IUP154-14,(IUP157-14,(NEONW066-1,(NEONW059-1,(BETN033-18,(NEONW061-1,(BETN188-18,(NEONW057-1,(NEONW050-1,(IUP156-14,(NEONW056-1,(IUP151-14,NEONW069-1))))))))))))))))))),BETN032-18),BETN189-18),((BETN028-18,(BETN097-18,(IUP160-14,((((IUP155-14,NEONT418-1),((NEONT410-1,NEONW102-1),NEONU2069-)),IUP150-14),BETN035-18)))),((((IUP145-14,IUP147-14),IUP159-14),IUP148-14),IUP144-14))),(NEONW065-1,(BETN036-18,IUP152-14))),BETN030-18),(BETN034-18,(NEONW104-1,NEONW064-1))))),NEONU2001-)))),((ISUP103-14,((NEONU2096-,NEONU1412-),BETN763-18)),(((NEONU450-1,((BETN716-18,(BETN945-18,((((BETN810-18,(((BETN682-18,(BETN815-18,(BETN683-18,(BETN677-18,BETN676-18)))),((BETN680-18,BETN681-18),ISUP028-14)),BETN941-18)),BETN717-18),((BETN720-18,BETN933-18),(BETN940-18,BETN710-18))),(((((BETN943-18,ISUP188-14),BETN872-18),BETN709-18),BETN862-18),BETN704-18)))),BETN839-18)),((IUP282-14,(BETN081-18,((IUP190-14,BETN159-18),((((BETN082-18,BETN160-18),IUP281-14),IUP283-14),BETN083-18)))),((((BETN803-18,BETN766-18),BETN767-18),BETN804-18),BETN751-18))),(((((((BETN855-18,BETN842-18),((BETN841-18,BETN848-18),BETN849-18)),((((ISUP129-14,((ISUP127-14,ISUP126-14),ISUP134-14)),(ISUP123-14,ISUP133-14)),ISUP124-14),ISUP122-14)),(((ISUP131-14,ISUP128-14),ISUP130-14),ISUP125-14)),ISUP121-14),((BETN746-18,(BETN745-18,BETN758-18)),(BETN757-18,(BETN743-18,(NEONU1340-,NEONU1339-))))),((BETN787-18,((BETN764-18,BETN765-18),BETN739-18)),BETN747-18))))),(((BETN847-18,BETN723-18),BETN705-18),((((((BETN166-18,BETN165-18),BETN094-18),BETN164-18),NEONU2077-),(BETN167-18,BETN168-18)),((BETN692-18,BETN698-18),(ISUP143-14,BETN702-18))))))),((NEONT400-1,(NEONU1996-,NEONU1995-)),((BETN726-18,ISUP182-14),(ISUP161-14,(ISUP170-14,((ISUP162-14,((BETN719-18,((ISUP159-14,BETN714-18),(((ISUP180-14,ISUP176-14),ISUP168-14),(((ISUP181-14,(ISUP184-14,ISUP183-14)),(ISUP185-14,ISUP186-14)),(ISUP179-14,ISUP177-14))))),BETN725-18)),(((((((ISUP165-14,ISUP154-14),(ISUP167-14,(ISUP153-14,(ISUP172-14,ISUP164-14)))),ISUP160-14),ISUP175-14),ISUP145-14),((ISUP173-14,ISUP149-14),ISUP150-14)),((ISUP158-14,ISUP156-14),(ISUP157-14,ISUP166-14))))))))),(((BETN896-18,((BETN884-18,BETN904-18),BETN894-18)),((BETN893-18,NEONU2104-),BETN897-18)),NEONU2103-)),(IUP583-14,IUP580-14))),IUP581-14))),((NEONU448-1,NEONU408-1),(NEONU409-1,NEONT080-1)))))),ISUP252-14),(((BETN1098-1,BETN1131-1),BETN1097-1),(BETN1090-1,BETN1094-1))),((BETN1091-1,BETN1044-1),((BETN1092-1,(BETN1093-1,((((((BETN1096-1,BETN1045-1),(BETN1043-1,BETN1095-1)),BETN1053-1),BETN1133-1),(BETN1102-1,(BETN1100-1,BETN1105-1))),BETN1132-1))),(BETN1128-1,BETN1064-1))),BETN1042-1);
(((((BETN1092-1,((BETN1093-1,((((((BETN1096-1,BETN1045-1),BETN1095-1),BETN1053-1),BETN1133-1),(BETN1102-1,(BETN1100-1,BETN1105-1))),BETN1132-1)),((BETN1098-1,BETN1131-1),(BETN1090-1,BETN1094-1)))),(BETN1128-1,BETN1064-1)),(BETN1097-1,((BETN1078-1,ISUP252-14),((((((ISUP215-14,((NEONU199-1,NEONT074-1),ISUP246-14)),(((((ISUP224-14,(ISUP219-14,(ISUP234-14,(ISUP231-14,(ISUP253-14,(ISUP230-14,((ISUP216-14,ISUP222-14),(ISUP240-14,(ISUP233-14,(ISUP235-14,(ISUP236-14,ISUP221-14))))))))))),(((((((((((((((((ISUP245-14,NEONU201-1),ISUP247-14),ISUP244-14),(NEONU197-1,(((ISUP232-14,ISUP239-14),NEONT151-1),ISUP257-14))),ISUP250-14),ISUP226-14),IUP512-14),ISUP255-14),((ISUP248-14,(ISUP229-14,ISUP228-14)),ISUP220-14)),ISUP251-14),ISUP238-14),ISUP237-14),ISUP249-14),ISUP227-14),ISUP241-14),IUP556-14),ISUP254-14)),ISUP218-14),ISUP242-14),ISUP243-14)),ISUP256-14),IUP560-14),BETN1067-1),((BETN658-18,(((((NEONT400-1,(NEONU1996-,NEONU1995-)),((BETN725-18,(((ISUP176-14,((ISUP168-14,(ISUP180-14,(((ISUP181-14,(ISUP184-14,ISUP183-14)),(ISUP185-14,ISUP186-14)),ISUP179-14))),(ISUP177-14,BETN714-18))),ISUP159-14),BETN719-18)),(((((ISUP164-14,(((((ISUP175-14,ISUP161-14),ISUP149-14),ISUP145-14),ISUP160-14),(ISUP172-14,((ISUP167-14,ISUP153-14),(ISUP165-14,ISUP173-14))))),ISUP154-14),(ISUP150-14,((ISUP158-14,ISUP156-14),(ISUP157-14,ISUP166-14)))),((ISUP182-14,BETN726-18),ISUP170-14)),ISUP162-14))),(((IUP344-14,(((((((IUP071-14,IUP118-14),IUP110-14),((IUP117-14,(IUP345-14,(NEONW017-1,IUP306-14))),(IUP129-14,IUP116-14))),IUP315-14),IUP091-14),(((((((IUP078-14,(IUP089-14,IUP124-14)),(((IUP130-14,IUP106-14),((IUP366-14,IUP128-14),IUP100-14)),(((IUP108-14,((((IUP359-14,IUP368-14),((((IUP321-14,NEONW013-1),((IUP362-14,(IUP097-14,(IUP082-14,(IUP179-14,(IUP310-14,(IUP336-14,((NEONW086-1,((NEONW035-1,(BETN060-18,((IUP326-14,IUP316-14),(IUP135-14,IUP127-14)))),(((IUP349-14,((IUP102-14,(((IUP378-14,IUP123-14),NEONW036-1),IUP320-14)),(IUP099-14,IUP346-14))),(IUP075-14,(BETN046-18,((IUP301-14,IUP312-14),(IUP107-14,IUP084-14))))),(IUP133-14,((((IUP356-14,NEONT359-1),IUP119-14),IUP375-14),(NEONW089-1,(IUP342-14,(IUP352-14,(IUP365-14,(IUP339-14,(IUP353-14,IUP109-14))))))))))),BETN063-18))))))),IUP374-14)),((((IUP085-14,(IUP120-14,IUP369-14)),((IUP304-14,IUP125-14),(IUP302-14,IUP138-14))),((((((IUP373-14,IUP337-14),(((NEONW097-1,IUP098-14),IUP141-14),NEONW014-1)),IUP307-14),((NEONW098-1,NEONW085-1),((IUP338-14,IUP331-14),((IUP093-14,((IUP103-14,IUP376-14),(IUP080-14,(IUP115-14,IUP101-14)))),IUP092-14)))),IUP112-14),IUP126-14)),IUP329-14)),(IUP132-14,(IUP309-14,((IUP324-14,((NEONW100-1,(NEONW105-1,(IUP357-14,IUP311-14))),(((NEONW096-1,(IUP140-14,IUP122-14)),IUP380-14),NEONW018-1))),(IUP313-14,IUP347-14)))))),(IUP361-14,IUP358-14)),((NEONW011-1,IUP354-14),(IUP348-14,(NEONW095-1,IUP314-14))))),(NEONW090-1,NEONW016-1)),IUP134-14))),((IUP088-14,(NEONW101-1,(((((IUP074-14,(BETN059-18,(IUP360-14,IUP370-14))),NEONW091-1),(IUP095-14,((((IUP073-14,IUP076-14),(IUP364-14,(IUP323-14,IUP072-14))),IUP087-14),((IUP086-14,IUP305-14),(NEONW087-1,((((IUP114-14,(IUP377-14,(IUP332-14,IUP363-14))),(((((IUP105-14,IUP335-14),(IUP318-14,IUP351-14)),(NEONW012-1,(IUP371-14,IUP292-14))),IUP121-14),(((IUP137-14,((NEONW020-1,NEONW099-1),IUP330-14)),IUP319-14),(IUP143-14,((IUP308-14,NEONW015-1),IUP104-14))))),(IUP077-14,(IUP069-14,(NEONW084-1,IUP303-14)))),(IUP372-14,IUP334-14))))))),(IUP081-14,(IUP180-14,IUP350-14))),(((IUP333-14,IUP343-14),IUP327-14),IUP328-14)))),((IUP379-14,((IUP355-14,(((IUP136-14,IUP340-14),IUP317-14),IUP341-14)),NEONW019-1)),IUP322-14))),(IUP083-14,IUP094-14)),(IUP079-14,(IUP090-14,IUP111-14))),(IUP096-14,IUP131-14)),IUP070-14)),IUP139-14)),IUP367-14),((NEONT126-1,NEONU191-1),((((BETN645-18,((BETN652-18,BETN655-18),(ISUP040-14,((ISUP036-14,(ISUP045-14,ISUP035-14)),ISUP039-14)))),(ISUP043-14,(ISUP033-14,BETN642-18))),(BETN173-18,ISUP042-14)),(((((NEONU272-1,(NEONU278-1,(NEONU280-1,NEONT049-1))),NEONT050-1),BETN172-18),NEONU283-1),(BETN174-18,(BETN177-18,BETN176-18))))))),((NEONU200-1,IUP584-14),NEONT155-1)),((((((((NEONW055-1,((IUP146-14,NEONW082-1),(BETN036-18,((BETN034-18,(NEONW104-1,NEONW064-1)),(((NEONW058-1,(NEONW063-1,(NEONW060-1,(IUP153-14,(NEONW067-1,(NEONW062-1,(NEONW070-1,(IUP154-14,(IUP157-14,(NEONW066-1,(NEONW059-1,(NEONW050-1,((IUP156-14,(NEONW056-1,(IUP151-14,NEONW069-1))),(((BETN033-18,NEONW061-1),BETN188-18),NEONW057-1)))))))))))))),BETN032-18),(BETN189-18,(((BETN097-18,(IUP160-14,((((IUP155-14,NEONT418-1),((NEONT410-1,NEONW102-1),NEONU2069-)),IUP150-14),BETN035-18))),((((IUP145-14,IUP147-14),IUP159-14),IUP148-14),IUP144-14)),((NEONW065-1,IUP152-14),(BETN030-18,BETN028-18))))))))),(((((NEONT421-1,BETN125-18),BETN010-18),((NEONT347-1,NEONT339-1),NEONT354-1)),(BETN085-18,BETN084-18)),(NEONW030-1,NEONU446-1))),((ISUP106-14,(((BETN824-18,BETN818-18),((((BETN887-18,(BETN901-18,(BETN888-18,BETN889-18))),BETN820-18),(BETN895-18,BETN823-18)),BETN910-18)),(BETN664-18,(NEONU2117-,(NEONU2115-,NEONU2114-))))),(((((BETN185-18,BETN123-18),BETN124-18),BETN883-18),(((((ISUP453-14,((((ISUP425-14,(ISUP462-14,(ISUP459-14,((BETN613-18,BETN618-18),ISUP446-14)))),((ISUP461-14,(((((BETN601-18,((BETN615-18,((BETN616-18,BETN614-18),BETN599-18)),BETN604-18)),BETN598-18),BETN591-18),(ISUP457-14,(ISUP460-14,((ISUP424-14,ISUP454-14),(((((ISUP429-14,ISUP447-14),((ISUP427-14,ISUP451-14),ISUP444-14)),ISUP428-14),ISUP445-14),ISUP450-14))))),ISUP426-14)),ISUP448-14)),BETN603-18),ISUP433-14)),ISUP458-14),ISUP449-14),(((((((BETN585-18,BETN584-18),ISUP051-14),(BETN624-18,ISUP052-14)),((BETN593-18,((BETN600-18,(((BETN592-18,BETN625-18),(BETN588-18,BETN617-18)),(BETN620-18,(BETN660-18,BETN638-18)))),ISUP053-14)),(BETN602-18,BETN630-18))),BETN566-18),((((NEONT086-1,(NEONT308-1,NEONT129-1)),NEONT045-1),(NEONT128-1,(NEONT307-1,NEONT306-1))),(NEONT309-1,((NEONT047-1,NEONT052-1),NEONT036-1)))),ISUP456-14)),(((BETN621-18,ISUP467-14),((ISUP465-14,ISUP463-14),ISUP464-14)),((((((BETN610-18,BETN573-18),ISUP047-14),(BETN570-18,((BETN575-18,(BETN576-18,((BETN622-18,ISUP056-14),(BETN578-18,BETN627-18)))),(ISUP055-14,ISUP048-14)))),(ISUP054-14,BETN589-18)),BETN607-18),((((((((BETN647-18,(BETN636-18,(BETN646-18,BETN609-18))),BETN612-18),BETN568-18),((ISUP046-14,ISUP049-14),BETN579-18)),BETN597-18),BETN623-18),ISUP050-14),ISUP466-14))))),((((((NEONT033-1,IUP467-14),(ISUP287-14,((NEONT030-1,(NEONT012-1,IUP468-14)),(((IUP545-14,NEONT299-1),IUP472-14),NEONT035-1)))),((NEONT023-1,(NEONT300-1,NEONT302-1)),NEONT298-1)),(NEONU1978-,((NEONU1975-,NEONU1980-),(((((NEONU1988-,NEONU1973-),(NEONT117-1,(NEONT351-1,(NEONT379-1,(((NEONU1979-,NEONT116-1),(NEONT372-1,BETN092-18)),(((NEONU2098-,NEONU1981-),((NEONU2102-,((((NEONT297-1,NEONU2084-),NEONU2081-),NEONU1982-),(NEONT365-1,(NEONU2097-,NEONU2100-)))),((NEONU1983-,NEONU1985-),((NEONT344-1,NEONU1977-),NEONU1987-)))),NEONU2101-)))))),NEONU1976-),NEONU1986-),NEONT358-1)))),((((NEONU244-1,NEONU235-1),NEONU236-1),(((NEONU240-1,(NEONU237-1,NEONU242-1)),(NEONU239-1,NEONU241-1)),(NEONU243-1,NEONU238-1))),(((((NEONT057-1,(NEONT051-1,((NEONT054-1,NEONT088-1),(NEONT305-1,((NEONT303-1,NEONT304-1),NEONT089-1))))),NEONT053-1),NEONT056-1),((NEONU277-1,(NEONU276-1,NEONU275-1)),(NEONU274-1,NEONU273-1))),NEONT061-1))),(((((BETN146-18,(((IUP220-14,BETN023-18),(IUP244-14,(BETN037-18,(IUP247-14,(BETN128-18,(IUP249-14,((IUP149-14,(IUP256-14,(BETN090-18,(BETN126-18,IUP161-14)))),BETN131-18))))))),(BETN127-18,BETN091-18))),IUP191-14),(IUP239-14,BETN130-18)),BETN129-18),((((IUP265-14,(((NEONW047-1,(IUP234-14,((IUP206-14,((IUP278-14,IUP224-14),IUP238-14)),IUP255-14))),(((IUP232-14,IUP240-14),IUP258-14),IUP223-14)),(IUP276-14,(IUP168-14,IUP207-14)))),IUP225-14),(NEONW049-1,(IUP248-14,(IUP272-14,(((IUP266-14,NEONW053-1),BETN025-18),((NEONW038-1,(NEONW093-1,(IUP228-14,((((IUP269-14,(IUP187-14,IUP242-14)),IUP193-14),IUP253-14),IUP251-14)))),(((((IUP189-14,(IUP250-14,(IUP197-14,(IUP184-14,(IUP169-14,(((IUP263-14,(IUP192-14,(IUP200-14,IUP194-14))),IUP275-14),(NEONW043-1,NEONW045-1))))))),(((IUP230-14,NEONW052-1),(IUP270-14,(((((IUP280-14,IUP261-14),((((IUP231-14,IUP260-14),(((IUP264-14,NEONW039-1),(IUP217-14,(IUP254-14,(IUP221-14,(IUP267-14,(NEONW037-1,(NEONW051-1,(IUP259-14,(IUP236-14,(IUP245-14,(IUP222-14,IUP219-14))))))))))),((IUP273-14,(IUP226-14,(IUP195-14,(IUP252-14,(IUP268-14,(IUP176-14,(IUP235-14,IUP218-14))))))),NEONW046-1))),(IUP277-14,(IUP211-14,IUP213-14))),(((NEONW054-1,IUP271-14),NEONW048-1),IUP233-14))),NEONW041-1),NEONW044-1),NEONW040-1))),((IUP208-14,IUP279-14),(((IUP257-14,(IUP202-14,(IUP175-14,(IUP199-14,NEONW042-1)))),((((((IUP262-14,IUP237-14),IUP243-14),IUP210-14),IUP241-14),IUP209-14),BETN021-18)),BETN022-18)))),IUP185-14),BETN020-18),IUP204-14))))))),BETN147-18)))))),((((ISUP455-14,((NEONT027-1,(NEONU256-1,((NEONT312-1,NEONU1984-),NEONT093-1))),(NEONT094-1,(NEONU253-1,((NEONU255-1,NEONU254-1),NEONT092-1))))),NEONU2001-),(BETN754-18,(((BETN679-18,BETN731-18),(BETN741-18,BETN738-18)),(BETN753-18,(NEONU2113-,NEONU2116-))))),(((((((((BETN711-18,BETN701-18),((BETN732-18,(BETN740-18,NEONU2119-)),BETN690-18)),NEONU2118-),BETN686-18),NEONU2110-),(BETN671-18,(NEONU2111-,(BETN734-18,BETN669-18)))),((BETN748-18,ISUP110-14),((((ISUP117-14,ISUP113-14),ISUP116-14),ISUP114-14),ISUP115-14))),(((((BETN864-18,(BETN867-18,(BETN838-18,BETN853-18))),BETN863-18),BETN856-18),(((IUP1046-14,(IUP801-14,(((IUP1048-14,((NEONU1407-,NEONU1408-),IUP1056-14)),IUP1054-14),(IUP1052-14,(IUP802-14,(IUP1051-14,NEONU1409-)))))),((IUP1047-14,(IUP1049-14,(IUP1055-14,IUP1053-14))),(IUP804-14,((IUP803-14,IUP798-14),IUP800-14)))),((NEONU2086-,(NEONU2085-,NEONU2087-)),NEONU2089-))),((BETN850-18,(((NEONU385-1,(NEONT118-1,NEONU384-1)),ISUP366-14),((NEONU449-1,(((NEONT133-1,NEONT295-1),NEONT121-1),((((NEONU381-1,NEONU383-1),NEONU455-1),NEONT141-1),NEONU382-1))),NEONT296-1))),(IUP659-14,((IUP655-14,((IUP657-14,NEONT021-1),(NEONT022-1,(NEONT007-1,(NEONT034-1,NEONT020-1))))),IUP656-14))))),(NEONU2090-,NEONU2088-)))),(((((BETN137-18,ISUP089-14),BETN139-18),BETN140-18),(BETN143-18,((((ISUP083-14,ISUP088-14),(BETN142-18,ISUP079-14)),(BETN141-18,ISUP086-14)),ISUP087-14))),(((((((ISUP197-14,ISUP198-14),(ISUP202-14,ISUP200-14)),ISUP196-14),ISUP203-14),ISUP201-14),(ISUP195-14,ISUP199-14)),(ISUP108-14,(((((BETN045-18,BETN135-18),(NEONW094-1,(((((NEONU2073-,NEONW075-1),((((NEONW074-1,NEONW092-1),NEONW103-1),NEONW088-1),NEONW071-1)),(NEONU2072-,(NEONU2068-,(NEONW077-1,NEONW073-1)))),NEONU2079-),NEONU2070-))),((((((NEONU2083-,IUP158-14),(NEONW072-1,NEONW076-1)),ISUP078-14),((((ISUP092-14,ISUP081-14),ISUP080-14),ISUP090-14),ISUP077-14)),BETN134-18),(ISUP076-14,(ISUP085-14,(ISUP091-14,ISUP082-14))))),(BETN031-18,((NEONU2067-,BETN136-18),NEONU2071-))),(NEONW068-1,ISUP075-14)))))),(((((((((BETN145-18,(((NEONT387-1,(IUP212-14,((IUP178-14,IUP227-14),(((((IUP214-14,IUP284-14),(((((IUP196-14,IUP182-14),IUP274-14),IUP246-14),IUP203-14),IUP173-14)),NEONU2078-),IUP215-14),NEONU2076-)))),IUP174-14),((IUP172-14,NEONW078-1),IUP167-14))),IUP113-14),(IUP171-14,IUP177-14)),(((IUP198-14,IUP170-14),(BETN043-18,(((IUP285-14,BETN096-18),BETN041-18),IUP229-14))),(IUP186-14,NEONT395-1))),(IUP205-14,IUP181-14)),NEONU2080-),NEONU1974-),(((((BETN144-18,((ISUP029-14,(ISUP034-14,ISUP031-14)),BETN644-18)),BETN187-18),(ISUP032-14,NEONU271-1)),(BETN186-18,(ISUP207-14,NEONU270-1))),(BETN132-18,BETN133-18))),((((BETN039-18,((BETN026-18,(IUP216-14,BETN040-18)),(IUP188-14,BETN095-18))),BETN027-18),BETN029-18),BETN093-18))),((((((BETN634-18,(((((((IUP287-14,(IUP824-14,BETN110-18)),((NEONT338-1,BETN061-18),(NEONT360-1,(NEONT373-1,NEONT388-1)))),BETN057-18),(NEONT353-1,NEONT380-1)),(BETN065-18,((IUP289-14,(BETN064-18,(IUP298-14,NEONT346-1))),BETN109-18))),BETN111-18),(NEONT337-1,(NEONT417-1,(NEONT419-1,((NEONT345-1,NEONT412-1),NEONT352-1)))))),((NEONT111-1,(NEONT195-1,NEONT193-1)),NEONT194-1)),(NEONW034-1,((((NEONW029-1,(NEONW021-1,((((NEONW032-1,(NEONW026-1,NEONT409-1)),NEONW023-1),((NEONT401-1,NEONW106-1),(NEONW033-1,NEONW022-1))),((NEONW027-1,(NEONT343-1,NEONT425-1)),NEONW024-1)))),NEONW028-1),NEONW031-1),((BETN913-18,(BETN903-18,BETN942-18)),((((((NEONU206-1,NEONU205-1),(NEONU211-1,(NEONU210-1,(NEONU207-1,(NEONU208-1,NEONU209-1))))),(NEONU1997-,((NEONU2002-,NEONU1999-),(NEONU1998-,NEONU2000-)))),NEONU212-1),(((((BETN569-18,(ISUP472-14,(ISUP473-14,ISUP474-14))),((BETN571-18,ISUP471-14),(((ISUP470-14,ISUP468-14),ISUP469-14),BETN641-18))),(ISUP030-14,BETN574-18)),(BETN577-18,((BETN640-18,(BETN631-18,BETN632-18)),((BETN635-18,BETN580-18),BETN639-18)))),ISUP452-14)),ISUP142-14))))),((BETN181-18,(IUP296-14,IUP291-14)),(BETN158-18,BETN157-18))),((((((BETN735-18,(IUP1112-14,((NEONU1427-,NEONU1428-),IUP1111-14))),(NEONT322-1,((((NEONU2095-,BETN822-18),(NEONU2093-,BETN907-18)),((((BETN915-18,NEONU2094-),BETN852-18),BETN924-18),(NEONU2092-,BETN909-18))),BETN906-18))),(NEONU447-1,(IUP541-14,(IUP553-14,IUP555-14)))),(BETN762-18,(((NEONT001-1,NEONT355-1),NEONU428-1),((NEONU425-1,NEONU426-1),((IUP424-14,NEONU424-1),NEONU427-1))))),(((NEONU268-1,(((((((((((NEONT009-1,NEONT013-1),IUP428-14),((((IUP433-14,NEONT025-1),NEONT032-1),IUP432-14),(IUP431-14,IUP427-14))),IUP546-14),IUP426-14),((((((NEONU430-1,NEONU431-1),NEONU429-1),NEONT101-1),NEONT062-1),(BETN1115-1,BETN1104-1)),NEONT077-1)),((NEONU453-1,IUP511-14),((NEONU454-1,(IUP510-14,IUP513-14)),(IUP434-14,NEONU452-1)))),(ISUP093-14,(((IUP665-14,(((IUP487-14,(IUP490-14,(IUP488-14,(NEONT120-1,(NEONU402-1,(NEONT072-1,(NEONU405-1,NEONU401-1))))))),IUP485-14),((NEONU403-1,NEONU404-1),NEONT065-1))),(((IUP404-14,(IUP403-14,IUP395-14)),((BETN1085-1,BETN1089-1),BETN1111-1)),(((BETN727-18,(BETN729-18,BETN724-18)),BETN728-18),(((IUP525-14,NEONU397-1),NEONT119-1),(((NEONU399-1,NEONU398-1),NEONU400-1),NEONT189-1))))),((BETN657-18,(BETN611-18,(BETN608-18,BETN606-18))),((((((NEONU321-1,NEONU320-1),NEONU257-1),((NEONU319-1,NEONU265-1),NEONU282-1)),((NEONT413-1,((NEONU1991-,((NEONU1989-,NEONU1990-),NEONT008-1)),NEONT321-1)),BETN859-18)),(IUP297-14,(NEONU248-1,NEONU247-1))),(ISUP213-14,(ISUP210-14,ISUP214-14))))))),((((ISUP097-14,(((BETN697-18,(NEONU2106-,NEONU2105-)),(((BETN171-18,BETN107-18),BETN170-18),(BETN151-18,(NEONU2091-,((BETN062-18,BETN106-18),IUP290-14))))),(NEONT182-1,((IUP629-14,IUP653-14),((NEONT113-1,((BETN880-18,(IUP631-14,(((IUP645-14,(((IUP633-14,((IUP618-14,IUP621-14),IUP617-14)),IUP635-14),(NEONT108-1,NEONU420-1))),(((NEONT185-1,((NEONT107-1,IUP625-14),(IUP644-14,BETN730-18))),NEONT186-1),IUP630-14)),(NEONT184-1,(ISUP367-14,IUP634-14))))),(IUP619-14,IUP632-14))),IUP615-14))))),(((((IUP418-14,NEONU432-1),NEONT137-1),IUP417-14),(((NEONU434-1,NEONT091-1),(((NEONU436-1,IUP522-14),(IUP416-14,(IUP413-14,(NEONU433-1,IUP408-14)))),(BETN1081-1,(((((BETN1080-1,BETN1114-1),BETN1087-1),BETN1051-1),((BETN1112-1,BETN1113-1),BETN1077-1)),BETN1052-1)))),(NEONU435-1,(BETN1082-1,(BETN1065-1,(BETN1122-1,BETN1110-1)))))),(((((NEONU285-1,(NEONU263-1,NEONU261-1)),NEONU318-1),((((NEONU264-1,NEONU284-1),NEONU260-1),NEONU262-1),NEONU258-1)),ISUP209-14),NEONU259-1))),((NEONT190-1,((ISUP204-14,((NEONT029-1,(NEONT191-1,(NEONT031-1,NEONT336-1))),IUP524-14)),NEONT010-1)),IUP791-14)),((NEONU250-1,NEONU456-1),((((NEONT014-1,(NEONU252-1,NEONU249-1)),NEONT019-1),(((IUP532-14,(NEONT017-1,NEONT150-1)),ISUP205-14),((((NEONU245-1,IUP534-14),(IUP529-14,NEONT192-1)),(NEONU281-1,IUP533-14)),IUP531-14))),(NEONU246-1,(NEONT026-1,NEONU251-1)))))),NEONU267-1),NEONU279-1)),(((((NEONT187-1,(IUP498-14,(((NEONT110-1,NEONT083-1),((IUP497-14,NEONT188-1),NEONT130-1)),(IUP502-14,IUP499-14)))),NEONU324-1),(IUP496-14,IUP500-14)),(IUP501-14,IUP503-14)),(NEONU1341-,(BETN813-18,ISUP352-14)))),((ISUP037-14,(((NEONT024-1,(NEONT006-1,NEONT181-1)),IUP1119-14),(((((NEONU1469-,BETN811-18),((((((IUP1085-14,(NEONU1358-,IUP1086-14)),(BETN796-18,NEONU1467-)),IUP1087-14),NEONU1472-),NEONU1471-),NEONU1342-)),IUP1089-14),((NEONU1475-,(NEONU1474-,BETN817-18)),((NEONU1473-,NEONU1470-),IUP1043-14))),((((((NEONT180-1,NEONT179-1),IUP543-14),ISUP365-14),IUP542-14),(((BETN798-18,(NEONU1357-,((((NEONU1353-,NEONU1359-),NEONU1360-),BETN797-18),((NEONU1468-,NEONU1355-),((BETN800-18,BETN791-18),BETN799-18))))),((NEONU1354-,NEONU1356-),((NEONU1343-,NEONU2112-),NEONU1466-))),BETN794-18)),IUP544-14)))),(((BETN750-18,(BETN801-18,((BETN812-18,BETN756-18),NEONU1397-))),(((((ISUP286-14,NEONU442-1),(((NEONT140-1,(IUP573-14,NEONU2107-)),(((NEONU2108-,NEONU444-1),NEONU443-1),IUP574-14)),NEONU2109-)),IUP578-14),(ISUP098-14,ISUP099-14)),((((NEONU1424-,NEONU1422-),((NEONU1399-,NEONU1382-),NEONU1392-)),(((((NEONU1425-,NEONU1405-),NEONU1406-),(NEONU1400-,(((NEONU1423-,(NEONU1391-,NEONU1404-)),NEONU1402-),NEONU1403-))),NEONU1401-),((IUP1078-14,((((((IUP1095-14,(NEONU1383-,(NEONU1348-,(NEONU1352-,NEONU1344-)))),(NEONU1347-,((IUP795-14,(NEONU1349-,(NEONU1421-,((NEONU1346-,IUP1096-14),(NEONU1385-,IUP1090-14))))),(NEONU1367-,(IUP1079-14,(IUP1072-14,(IUP1092-14,(NEONU1384-,BETN771-18)))))))),NEONU1416-),(NEONU1351-,NEONU1345-)),IUP1069-14),(NEONU1350-,((IUP797-14,IUP1073-14),IUP796-14)))),NEONU1386-))),(BETN784-18,(((IUP792-14,(BETN802-18,BETN776-18)),(BETN755-18,(((NEONU1364-,IUP793-14),BETN749-18),IUP794-14))),BETN774-18))))),((((NEONU421-1,NEONU422-1),IUP523-14),((IUP437-14,IUP455-14),IUP451-14)),IUP443-14))))),((IUP1097-14,BETN782-18),(((IUP299-14,(((((BETN708-18,BETN829-18),(((BETN934-18,((BETN871-18,BETN831-18),BETN898-18)),BETN737-18),BETN825-18)),(BETN908-18,BETN832-18)),BETN826-18),((((((BETN851-18,BETN718-18),((BETN875-18,BETN869-18),BETN703-18)),((BETN944-18,BETN857-18),BETN870-18)),BETN860-18),BETN874-18),((((((IUP787-14,(IUP1026-14,NEONU1462-)),NEONU1458-),((((NEONU1463-,IUP790-14),(IUP1038-14,(NEONU1457-,(IUP788-14,IUP1039-14)))),IUP1035-14),((IUP1037-14,IUP789-14),(IUP1029-14,((IUP1036-14,NEONU1456-),NEONU1460-))))),IUP1030-14),(NEONU1461-,NEONU1464-)),(((IUP1028-14,NEONU1465-),NEONU1459-),IUP1027-14))))),((((((((BETN716-18,((BETN862-18,(((BETN810-18,(((((BETN815-18,BETN677-18),(BETN676-18,BETN683-18)),BETN682-18),(BETN680-18,(BETN681-18,ISUP028-14))),BETN941-18)),BETN717-18),BETN945-18)),((((BETN872-18,(BETN720-18,BETN933-18)),((BETN940-18,BETN710-18),BETN704-18)),BETN709-18),(BETN943-18,ISUP188-14)))),BETN839-18),(((BETN159-18,((IUP190-14,IUP281-14),((BETN081-18,IUP282-14),(((BETN083-18,IUP283-14),BETN082-18),BETN160-18)))),((((BETN767-18,BETN804-18),BETN766-18),BETN803-18),BETN751-18)),(((((BETN849-18,(((BETN841-18,BETN848-18),BETN855-18),BETN842-18)),((((ISUP131-14,ISUP128-14),ISUP130-14),ISUP125-14),(((ISUP133-14,((((ISUP127-14,ISUP126-14),ISUP134-14),ISUP124-14),ISUP123-14)),ISUP122-14),ISUP129-14))),(ISUP121-14,((NEONU1340-,NEONU1339-),((BETN757-18,BETN743-18),(BETN746-18,(BETN745-18,BETN758-18)))))),((BETN787-18,((BETN764-18,BETN765-18),BETN739-18)),BETN747-18)),(NEONU1412-,(NEONU2096-,BETN763-18))))),NEONU450-1),((NEONT371-1,(((NEONT364-1,NEONT342-1),NEONT393-1),(NEONT378-1,(BETN706-18,(((((NEONT357-1,BETN744-18),BETN179-18),(BETN685-18,BETN661-18)),(NEONT424-1,BETN075-18)),((NEONT350-1,(NEONT416-1,BETN926-18)),(NEONT385-1,IUP1082-14))))))),((((BETN902-18,BETN891-18),BETN911-18),(((BETN688-18,BETN877-18),BETN721-18),BETN876-18)),(BETN892-18,BETN700-18)))),((NEONU269-1,(((BETN905-18,BETN912-18),(BETN916-18,(BETN687-18,BETN878-18))),(BETN899-18,BETN925-18))),(ISUP355-14,(((ISUP353-14,NEONU390-1),NEONU389-1),((((NEONU386-1,NEONU392-1),((NEONU323-1,NEONU322-1),ISUP354-14)),NEONU388-1),NEONU391-1))))),(((((ISUP103-14,(((((BETN594-18,BETN583-18),((((BETN665-18,BETN769-18),BETN770-18),((((ISUP420-14,(ISUP419-14,ISUP421-14)),ISUP422-14),(BETN581-18,BETN595-18)),(ISUP423-14,ISUP418-14))),(NEONT084-1,((((((NEONU232-1,(NEONT040-1,NEONT039-1)),NEONT087-1),((((BETN1060-1,(BETN1047-1,(BETN1061-1,BETN1056-1))),BETN1073-1),(BETN1054-1,(BETN1055-1,BETN1048-1))),NEONT037-1)),(NEONT332-1,(NEONT331-1,NEONT330-1))),NEONT329-1),(NEONU234-1,((NEONU233-1,NEONU228-1),((NEONU229-1,(NEONU230-1,NEONU226-1)),((NEONU225-1,NEONU231-1),NEONU227-1)))))))),(((IUP002-14,BETN074-18),(((BETN155-18,(IUP003-14,BETN070-18)),(IUP001-14,(BETN156-18,BETN072-18))),(BETN071-18,IUP004-14))),((BETN605-18,BETN582-18),((ISUP379-14,ISUP414-14),((((((ISUP371-14,ISUP391-14),ISUP370-14),ISUP389-14),(((((ISUP415-14,ISUP410-14),ISUP411-14),ISUP408-14),((((((((ISUP377-14,ISUP385-14),(ISUP372-14,ISUP381-14)),((ISUP407-14,ISUP392-14),ISUP378-14)),((ISUP397-14,ISUP404-14),((((((ISUP394-14,ISUP412-14),ISUP409-14),ISUP396-14),ISUP401-14),ISUP413-14),ISUP386-14))),(ISUP398-14,(ISUP376-14,ISUP390-14))),ISUP369-14),(BETN567-18,(ISUP405-14,ISUP373-14))),ISUP395-14)),((((ISUP417-14,ISUP403-14),((ISUP406-14,ISUP416-14),ISUP399-14)),((ISUP383-14,(ISUP382-14,ISUP393-14)),ISUP375-14)),(ISUP388-14,ISUP384-14)))),ISUP368-14),(ISUP374-14,(ISUP400-14,(ISUP380-14,ISUP387-14)))))))),(((NEONT394-1,(NEONW001-1,(NEONW083-1,(NEONW010-1,(NEONW007-1,(NEONW009-1,(NEONW006-1,NEONW003-1))))))),NEONT386-1),((NEONW008-1,(NEONW079-1,(NEONW005-1,NEONW080-1))),(NEONW004-1,(NEONT402-1,NEONW002-1))))),(ISUP074-14,((BETN153-18,BETN067-18),(IUP166-14,((IUP163-14,((BETN154-18,(IUP162-14,(BETN069-18,BETN068-18))),IUP165-14)),IUP164-14)))))),((((NEONT408-1,((BETN086-18,(BETN089-18,IUP830-14)),(BETN087-18,NEONU2075-))),BETN163-18),((ISUP104-14,BETN161-18),IUP829-14)),((NEONT173-1,NEONU204-1),((NEONU202-1,NEONU203-1),BETN654-18)))),((ISUP101-14,BETN1086-1),IUP465-14)),((((((NEONU2120-,BETN781-18),((BETN733-18,BETN742-18),(NEONU2124-,(NEONU2122-,NEONU2121-)))),NEONU2123-),((((IUP1058-14,((IUP1057-14,IUP1061-14),IUP1060-14)),((BETN836-18,IUP781-14),BETN828-18)),((BETN777-18,(BETN792-18,BETN793-18)),((NEONU1362-,NEONU1363-),BETN789-18))),(((BETN921-18,((BETN922-18,BETN920-18),BETN918-18)),((NEONU445-1,(NEONU215-1,(((NEONU223-1,NEONU219-1),NEONU216-1),((((NEONU220-1,NEONU222-1),(NEONU221-1,(NEONU224-1,NEONU218-1))),NEONU217-1),NEONU214-1)))),((((NEONT112-1,NEONT097-1),IUP606-14),((NEONU1413-,((NEONU395-1,(NEONT103-1,IUP613-14)),((BETN779-18,IUP611-14),NEONU394-1))),((IUP607-14,NEONT115-1),(BETN773-18,NEONU393-1)))),(NEONU396-1,((IUP605-14,(ISUP363-14,NEONT105-1)),NEONT098-1))))),(ISUP364-14,ISUP362-14)))),BETN629-18),((((((((((IUP013-14,IUP019-14),BETN008-18),BETN005-18),(((((((IUP006-14,(BETN099-18,BETN007-18)),BETN100-18),BETN009-18),IUP008-14),IUP009-14),(IUP018-14,BETN006-18)),((IUP017-14,((IUP016-14,IUP020-14),((((NEONT383-1,((IUP025-14,IUP011-14),IUP010-14)),NEONT391-1),IUP007-14),NEONT399-1))),BETN149-18))),(IUP022-14,(IUP024-14,BETN098-18))),(BETN101-18,(NEONT407-1,IUP012-14))),BETN049-18),(IUP015-14,IUP021-14)),(((IUP038-14,(((IUP063-14,IUP057-14),(((((BETN103-18,IUP049-14),(IUP046-14,BETN015-18)),(IUP052-14,NEONT369-1)),(IUP064-14,IUP067-14)),(IUP028-14,NEONU2082-))),BETN150-18)),(((IUP037-14,((((IUP047-14,IUP056-14),(IUP030-14,IUP053-14)),IUP044-14),(IUP059-14,(IUP042-14,(IUP068-14,(((IUP031-14,IUP061-14),(BETN017-18,(IUP027-14,(IUP066-14,(((IUP034-14,(IUP050-14,(IUP062-14,(IUP055-14,NEONT376-1)))),IUP029-14),IUP026-14))))),((((IUP033-14,((((IUP014-14,IUP043-14),IUP036-14),IUP054-14),(IUP039-14,((IUP005-14,IUP032-14),(IUP058-14,(IUP051-14,IUP040-14)))))),IUP035-14),(IUP041-14,(BETN013-18,IUP045-14))),IUP065-14))))))),(IUP023-14,BETN102-18)),IUP060-14)),IUP048-14)),(BETN190-18,BETN663-18)))),((ISUP284-14,(NEONU2099-,(((BETN695-18,BETN712-18),BETN693-18),ISUP105-14))),(((ISUP148-14,((ISUP193-14,((ISUP189-14,(BETN900-18,(ISUP192-14,ISUP194-14))),(ISUP191-14,ISUP147-14))),(((BETN722-18,BETN938-18),ISUP152-14),BETN678-18))),ISUP155-14),ISUP178-14)))),((((NEONU1387-,NEONU1396-),(NEONT174-1,IUP799-14)),((((NEONU1393-,(((((((((((NEONU2127-,(NEONU2126-,ISUP141-14)),BETN844-18),BETN696-18),BETN935-18),((NEONU2131-,NEONU2128-),(ISUP140-14,ISUP136-14))),(NEONU2125-,ISUP135-14)),((ISUP026-14,ISUP027-14),BETN845-18)),BETN830-18),(NEONU2129-,(ISUP137-14,ISUP139-14))),(BETN885-18,BETN886-18)),NEONU1394-)),(BETN890-18,(((NEONU1395-,NEONU1388-),((IUP785-14,IUP783-14),(IUP1100-14,((IUP1102-14,(((((NEONU1426-,NEONU1390-),(((IUP1066-14,IUP1101-14),IUP1071-14),(IUP1098-14,IUP1077-14))),IUP786-14),IUP1080-14),NEONU1389-)),IUP784-14)))),(NEONU2130-,BETN936-18)))),((BETN672-18,(((KJ592531.1,HQ582180.1),((GU013631.1,KM533240.1),KM531702.1)),(((ISUP343-14,((((ISUP307-14,(ISUP346-14,ISUP336-14)),(ISUP300-14,ISUP321-14)),ISUP310-14),(((((ISUP064-14,((ISUP065-14,((ISUP063-14,ISUP313-14),((ISUP067-14,(ISUP072-14,ISUP066-14)),ISUP058-14))),(ISUP060-14,((ISUP073-14,(ISUP059-14,((((ISUP348-14,(((ISUP331-14,ISUP316-14),(ISUP305-14,(ISUP309-14,ISUP291-14))),(ISUP333-14,(ISUP327-14,(((((((((ISUP303-14,((ISUP306-14,ISUP332-14),(ISUP293-14,(ISUP297-14,ISUP319-14)))),(ISUP317-14,ISUP325-14)),ISUP301-14),ISUP320-14),(ISUP314-14,ISUP324-14)),(ISUP339-14,(ISUP337-14,ISUP335-14))),ISUP296-14),ISUP288-14),(ISUP308-14,ISUP330-14)))))),ISUP311-14),(((((((ISUP326-14,ISUP345-14),ISUP322-14),ISUP302-14),(ISUP341-14,(ISUP338-14,ISUP329-14))),(ISUP318-14,ISUP298-14)),(ISUP340-14,ISUP295-14)),ISUP312-14)),ISUP068-14))),ISUP057-14)))),((((ISUP289-14,(ISUP294-14,ISUP299-14)),(ISUP323-14,(((ISUP334-14,ISUP347-14),ISUP292-14),ISUP344-14))),ISUP290-14),ISUP061-14)),ISUP062-14),((ISUP100-14,ISUP102-14),(((((IUP1122-14,(IUP807-14,(IUP806-14,IUP1118-14))),IUP1124-14),(((NEONT177-1,(IUP478-14,(IUP754-14,((((((IUP479-14,NEONT068-1),ISUP351-14),(IUP753-14,(NEONT114-1,NEONT176-1))),(IUP752-14,NEONT324-1)),(((NEONU412-1,NEONT066-1),ISUP304-14),((((((NEONT015-1,IUP484-14),(ISUP349-14,ISUP350-14)),(NEONT325-1,NEONT069-1)),((((IUP758-14,IUP475-14),IUP751-14),NEONU414-1),IUP476-14)),((NEONT323-1,NEONT326-1),((NEONT071-1,NEONU413-1),(((NEONT327-1,(NEONT178-1,NEONT067-1)),NEONT016-1),NEONT175-1)))),NEONU411-1))),NEONU410-1)))),IUP759-14),(IUP480-14,ISUP071-14))),(((((BETN761-18,BETN809-18),BETN808-18),BETN760-18),BETN814-18),(BETN807-18,BETN816-18))),((BETN775-18,BETN788-18),BETN759-18)))),ISUP315-14))),ISUP328-14),((((((((IUP811-14,NEONU1410-),IUP815-14),NEONU1411-),IUP816-14),((((((((IUP1107-14,NEONU1437-),IUP1106-14),(NEONU1444-,NEONU1445-)),(IUP823-14,NEONU1439-)),IUP813-14),((IUP1110-14,IUP814-14),(((IUP820-14,IUP818-14),((IUP812-14,(NEONU1441-,IUP819-14)),((NEONU1446-,NEONU1442-),IUP817-14))),IUP822-14))),(NEONU1440-,(IUP821-14,IUP1109-14))),((NEONU1443-,NEONU1438-),((NEONU1453-,((IUP1142-14,NEONU1449-),((IUP1134-14,IUP1143-14),(IUP1148-14,IUP1130-14)))),(IUP778-14,((NEONU1448-,(((IUP1131-14,IUP776-14),((NEONU1451-,(IUP1144-14,NEONU1450-)),((NEONU1447-,(NEONU1454-,NEONU1417-)),(((IUP1136-14,(((IUP1145-14,IUP1081-14),IUP779-14),((IUP1135-14,IUP780-14),IUP1138-14))),NEONU1452-),IUP1149-14)))),(IUP1132-14,IUP1137-14))),((IUP1141-14,NEONU1455-),(IUP1147-14,(((IUP1133-14,IUP777-14),IUP1140-14),IUP1146-14))))))))),(((IUP808-14,IUP810-14),(IUP782-14,IUP805-14)),((((IUP809-14,(NEONU1433-,NEONU1431-)),NEONU1432-),(IUP1083-14,NEONU1429-)),NEONU1430-))),IUP1121-14),((NEONU1436-,(NEONU1435-,NEONU1434-)),(((((NEONU1333-,NEONU1331-),NEONU1335-),NEONU1338-),(NEONU1337-,NEONU1336-)),(NEONU1334-,NEONU1332-))))))),((IUP663-14,((NEONT079-1,IUP664-14),IUP661-14)),IUP662-14))),(ISUP038-14,(NEONT003-1,NEONT172-1)))),(NEONU1415-,NEONU1414-)))),((BETN705-18,((BETN692-18,BETN698-18),(ISUP143-14,BETN702-18))),(BETN847-18,BETN723-18)))))),(((((IUP550-14,NEONU1398-),(IUP547-14,(IUP548-14,ISUP004-14))),(IUP549-14,(NEONT095-1,NEONU419-1))),((((BETN707-18,BETN699-18),(ISUP273-14,((ISUP269-14,((((ISUP282-14,((ISUP280-14,ISUP261-14),ISUP017-14)),(ISUP270-14,(((IUP295-14,(((((NEONT392-1,(BETN122-18,BETN052-18)),IUP286-14),(IUP288-14,NEONT377-1)),((BETN076-18,NEONT384-1),ISUP283-14)),((((((BETN653-18,NEONT127-1),(ISUP044-14,BETN619-18)),BETN572-18),((NEONT059-1,(NEONT082-1,(NEONT041-1,(NEONT058-1,NEONT124-1)))),NEONT196-1)),NEONU193-1),(BETN587-18,(BETN626-18,BETN596-18))))),((((((NEONT197-1,NEONU192-1),NEONT038-1),(NEONT198-1,NEONT042-1)),(NEONT043-1,NEONT044-1)),(NEONT199-1,(((IUP293-14,NEONT363-1),IUP142-14),((NEONU2074-,IUP294-14),((BETN118-18,(IUP325-14,NEONT370-1)),(BETN113-18,BETN051-18)))))),(((NEONT090-1,NEONT146-1),((NEONT145-1,NEONT147-1),(NEONU415-1,(NEONU416-1,NEONT131-1)))),NEONT200-1))),(((((((((BETN1041-1,(((BETN1125-1,(BETN1108-1,BETN1134-1)),BETN1130-1),BETN1071-1)),(((BETN1070-1,((BETN1127-1,BETN1059-1),BETN1109-1)),BETN1057-1),(((((BETN1129-1,BETN1120-1),BETN1075-1),BETN1118-1),BETN1079-1),(BETN1066-1,(BETN1117-1,(BETN1050-1,BETN1072-1)))))),BETN1074-1),ISUP277-14),NEONU417-1),ISUP268-14),NEONT149-1),NEONT123-1),ISUP259-14)))),(ISUP258-14,NEONU418-1)),(NEONT143-1,(((ISUP266-14,(((ISUP265-14,(ISUP279-14,(ISUP263-14,((ISUP275-14,NEONT144-1),ISUP264-14)))),ISUP278-14),((ISUP223-14,ISUP260-14),NEONT142-1))),ISUP276-14),(ISUP271-14,ISUP272-14))))),((NEONT154-1,ISUP281-14),NEONT148-1)))),((BETN648-18,(((BETN651-18,BETN649-18),BETN659-18),(BETN650-18,BETN656-18))),((((IUP463-14,(((IUP459-14,IUP457-14),NEONT310-1),((IUP462-14,((NEONT028-1,NEONT138-1),((((((NEONT011-1,NEONU407-1),NEONT018-1),NEONT005-1),NEONT004-1),IUP464-14),NEONU406-1))),IUP456-14))),NEONT311-1),NEONT139-1),(((NEONT125-1,((NEONT055-1,NEONT048-1),NEONT046-1)),NEONT085-1),((ISUP442-14,(((ISUP439-14,ISUP430-14),ISUP431-14),((((ISUP441-14,(ISUP436-14,ISUP440-14)),ISUP438-14),(ISUP432-14,ISUP435-14)),ISUP434-14))),ISUP437-14))))),NEONU451-1)),((((((ISUP443-14,ISUP475-14),((NEONU213-1,(BETN1063-1,BETN1068-1)),(BETN819-18,(BETN879-18,BETN833-18)))),(NEONT348-1,BETN053-18)),(ISUP025-14,(((((IUP300-14,BETN066-18),BETN003-18),BETN002-18),(BETN001-18,BETN004-18)),(NEONU1365-,(BETN939-18,BETN937-18))))),((ISUP095-14,(ISUP096-14,ISUP094-14)),((BETN169-18,((((NEONU194-1,((((NEONT367-1,NEONT397-1),NEONT381-1),(NEONT374-1,(NEONU195-1,NEONT389-1))),NEONU196-1)),((ISUP013-14,(((ISUP009-14,(ISUP018-14,ISUP019-14)),(ISUP016-14,ISUP014-14)),ISUP003-14)),(ISUP002-14,ISUP001-14))),((ISUP020-14,(ISUP005-14,ISUP008-14)),(((ISUP010-14,(ISUP023-14,ISUP015-14)),((ISUP006-14,ISUP021-14),ISUP011-14)),ISUP007-14))),((ISUP024-14,ISUP012-14),ISUP022-14))),(((NEONU1379-,(NEONU1381-,NEONU1380-)),NEONU1377-),(NEONU1420-,NEONU1378-))))),(((((BETN164-18,(BETN165-18,BETN166-18)),BETN094-18),NEONU2077-),(BETN167-18,BETN168-18)),(BETN882-18,((BETN785-18,((NEONU1476-,NEONU1418-),((NEONU1371-,NEONU1368-),(NEONU1373-,(((NEONU1366-,NEONU1369-),(NEONU1372-,(NEONU1374-,(NEONU1419-,NEONU1375-)))),NEONU1370-))))),NEONU1376-))))))),((((BETN893-18,NEONU2104-),((BETN896-18,(BETN904-18,(BETN894-18,BETN884-18))),BETN897-18)),NEONU2103-),((IUP583-14,IUP580-14),(((IUP581-14,(NEONT313-1,BETN1088-1)),((((NEONT361-1,(NEONT382-1,NEONT368-1)),NEONT390-1),NEONT398-1),((NEONU1993-,NEONU1992-),(((NEONT152-1,NEONU457-1),BETN1076-1),(((NEONT134-1,((NEONU439-1,NEONT078-1),(IUP590-14,((((NEONT122-1,NEONT100-1),((NEONT076-1,((((NEONU198-1,NEONT104-1),NEONT099-1),NEONU440-1),NEONU441-1)),NEONT070-1)),IUP602-14),IUP587-14)))),NEONU438-1),NEONU437-1))))),NEONU1994-)))))),(NEONU448-1,((NEONU408-1,NEONU409-1),NEONT080-1))))))),(BETN1091-1,(BETN1044-1,BETN1062-1))),BETN1043-1,BETN1042-1);
(((BETN1097-1,(ISUP252-14,(((((((NEONU199-1,NEONT074-1),(ISUP246-14,(ISUP243-14,(((((ISUP224-14,(ISUP219-14,(ISUP234-14,(ISUP231-14,(ISUP253-14,(ISUP230-14,((ISUP216-14,ISUP222-14),(ISUP240-14,(ISUP233-14,(ISUP235-14,(ISUP236-14,ISUP221-14))))))))))),(((((((((((((((((ISUP245-14,NEONU201-1),ISUP247-14),ISUP244-14),(NEONU197-1,(((ISUP232-14,ISUP239-14),NEONT151-1),ISUP257-14))),ISUP250-14),ISUP226-14),IUP512-14),ISUP255-14),((ISUP248-14,(ISUP229-14,ISUP228-14)),ISUP220-14)),ISUP251-14),ISUP238-14),ISUP237-14),ISUP249-14),ISUP227-14),ISUP241-14),IUP556-14),ISUP254-14)),ISUP218-14),ISUP242-14),ISUP215-14)))),ISUP256-14),IUP560-14),BETN1067-1),((BETN658-18,((((((((((((NEONT387-1,(IUP212-14,((IUP178-14,IUP227-14),((((IUP214-14,IUP284-14),NEONU2078-),IUP215-14),NEONU2076-)))),IUP174-14),((IUP172-14,NEONW078-1),IUP167-14)),BETN043-18),(IUP171-14,IUP177-14)),((IUP113-14,((IUP186-14,NEONT395-1),(IUP229-14,(BETN096-18,((BETN145-18,IUP285-14),BETN041-18))))),IUP205-14)),(((((IUP196-14,IUP182-14),IUP274-14),IUP246-14),IUP203-14),IUP173-14)),(IUP181-14,(IUP198-14,IUP170-14))),NEONU2080-),NEONU1974-),((((BETN187-18,((BETN186-18,(ISUP207-14,NEONU270-1)),BETN132-18)),BETN144-18),(BETN133-18,(ISUP029-14,(ISUP034-14,ISUP031-14)))),((BETN644-18,NEONU271-1),ISUP032-14))),(((((BETN754-18,(((BETN679-18,BETN731-18),(BETN741-18,BETN738-18)),(BETN753-18,(NEONU2113-,NEONU2116-)))),(((((((((ISUP458-14,((((BETN615-18,BETN599-18),(BETN598-18,BETN604-18)),(BETN616-18,BETN614-18)),(BETN591-18,BETN601-18))),(ISUP425-14,(ISUP461-14,(BETN603-18,((BETN613-18,BETN618-18),ISUP446-14))))),(ISUP453-14,ISUP462-14)),(ISUP459-14,ISUP448-14)),((ISUP460-14,ISUP449-14),(ISUP450-14,(ISUP433-14,ISUP445-14)))),(((((ISUP447-14,ISUP451-14),ISUP428-14),ISUP429-14),ISUP426-14),(((ISUP424-14,(ISUP427-14,ISUP444-14)),ISUP457-14),ISUP454-14))),((((((ISUP053-14,(((BETN585-18,BETN593-18),(BETN600-18,(((BETN592-18,BETN625-18),(BETN588-18,BETN617-18)),(BETN620-18,(BETN660-18,BETN638-18))))),(BETN624-18,BETN584-18))),(ISUP051-14,ISUP052-14)),(BETN602-18,BETN630-18)),BETN566-18),((NEONT128-1,(((NEONT045-1,(NEONT307-1,NEONT306-1)),NEONT129-1),(NEONT086-1,NEONT308-1))),(NEONT309-1,((NEONT047-1,NEONT052-1),NEONT036-1)))),ISUP456-14)),((BETN621-18,((ISUP464-14,(ISUP465-14,ISUP463-14)),ISUP467-14)),((NEONW055-1,(NEONW065-1,((BETN036-18,((NEONW104-1,NEONW064-1),BETN034-18)),((((((NEONW058-1,(NEONW063-1,(NEONW060-1,(IUP153-14,(NEONW067-1,(NEONW062-1,(NEONW070-1,(IUP154-14,(IUP157-14,(NEONW066-1,(NEONW059-1,(NEONW050-1,((IUP156-14,(NEONW056-1,(IUP151-14,NEONW069-1))),(((BETN033-18,NEONW061-1),BETN188-18),NEONW057-1)))))))))))))),BETN032-18),(BETN189-18,(((BETN097-18,(IUP160-14,(((IUP155-14,NEONT418-1),((NEONT410-1,NEONW102-1),NEONU2069-)),IUP150-14))),((((IUP145-14,IUP147-14),IUP159-14),IUP148-14),IUP144-14)),(BETN035-18,IUP152-14)))),BETN030-18),BETN028-18),(IUP146-14,NEONW082-1))))),(((BETN607-18,((ISUP047-14,(ISUP055-14,ISUP048-14)),(((BETN622-18,ISUP056-14),BETN573-18),(BETN575-18,(BETN576-18,(BETN570-18,(BETN578-18,BETN627-18))))))),((BETN589-18,BETN610-18),ISUP054-14)),(((((ISUP046-14,ISUP049-14),((BETN579-18,(BETN623-18,BETN568-18)),((BETN647-18,(BETN636-18,(BETN646-18,BETN609-18))),BETN597-18))),BETN612-18),ISUP050-14),ISUP466-14))))),((((ISUP455-14,((((BETN127-18,(BETN091-18,((BETN146-18,((IUP220-14,BETN023-18),(IUP244-14,(BETN037-18,(IUP247-14,(BETN128-18,(IUP249-14,((IUP149-14,(IUP256-14,(BETN090-18,(BETN126-18,IUP161-14)))),BETN131-18)))))))),IUP191-14))),(IUP239-14,BETN130-18)),BETN129-18),(((((((IUP276-14,(IUP168-14,IUP207-14)),(((IUP206-14,((IUP278-14,IUP224-14),IUP238-14)),IUP255-14),((((IUP232-14,IUP240-14),IUP258-14),IUP223-14),IUP234-14))),(NEONW047-1,IUP265-14)),IUP225-14),(NEONW049-1,(IUP248-14,((NEONW045-1,NEONW042-1),(((IUP266-14,NEONW053-1),NEONW038-1),((IUP250-14,(NEONW043-1,(((NEONW093-1,(IUP228-14,((IUP187-14,IUP242-14),(IUP193-14,IUP269-14)))),IUP251-14),IUP253-14))),(((BETN025-18,(IUP263-14,((IUP275-14,IUP192-14),(IUP200-14,IUP194-14)))),((((((((((IUP230-14,NEONW052-1),(IUP270-14,(((((IUP280-14,IUP261-14),((((IUP231-14,IUP260-14),(((IUP264-14,NEONW039-1),(IUP217-14,(IUP254-14,(IUP221-14,(IUP267-14,(NEONW037-1,(NEONW051-1,(IUP259-14,(IUP236-14,(IUP245-14,(IUP222-14,IUP219-14))))))))))),((IUP273-14,(IUP226-14,(IUP195-14,(IUP252-14,(IUP268-14,(IUP176-14,(IUP235-14,IUP218-14))))))),NEONW046-1))),(IUP277-14,(IUP211-14,IUP213-14))),(((NEONW054-1,IUP271-14),NEONW048-1),IUP233-14))),NEONW041-1),NEONW044-1),NEONW040-1))),((IUP208-14,IUP279-14),(((IUP257-14,(IUP202-14,IUP175-14)),(((((IUP262-14,IUP237-14),IUP243-14),IUP210-14),IUP241-14),IUP209-14)),BETN022-18))),IUP185-14),(BETN020-18,IUP189-14)),IUP197-14),IUP184-14),IUP169-14),BETN021-18),IUP204-14)),IUP199-14))))))),BETN147-18),IUP272-14))),((ISUP106-14,(((BETN824-18,BETN818-18),(BETN887-18,((BETN901-18,(BETN888-18,BETN889-18)),(BETN820-18,((BETN895-18,BETN823-18),BETN910-18))))),(NEONU2114-,((BETN664-18,NEONU2115-),NEONU2117-)))),((((NEONU243-1,NEONU238-1),NEONU235-1),((((NEONU240-1,(NEONU237-1,NEONU242-1)),(NEONU239-1,NEONU241-1)),NEONU244-1),NEONU236-1)),(((NEONU277-1,NEONU276-1),NEONU275-1),(((NEONT061-1,(NEONT056-1,(((((NEONT305-1,NEONT089-1),(NEONT303-1,NEONT304-1)),NEONT051-1),(NEONT054-1,NEONT088-1)),(NEONT057-1,NEONT053-1)))),NEONU274-1),NEONU273-1))))),((((((BETN137-18,(ISUP089-14,BETN139-18)),BETN140-18),(BETN143-18,((((ISUP083-14,ISUP088-14),(BETN142-18,ISUP079-14)),(BETN141-18,ISUP086-14)),ISUP087-14))),((ISUP203-14,((ISUP201-14,ISUP195-14),(ISUP199-14,(((ISUP198-14,(ISUP202-14,ISUP200-14)),ISUP196-14),ISUP197-14)))),(ISUP108-14,(((NEONU2071-,((ISUP076-14,NEONU2067-),(((ISUP092-14,ISUP081-14),(((ISUP077-14,ISUP080-14),ISUP090-14),ISUP078-14)),BETN136-18))),(((((BETN045-18,BETN135-18),(NEONW094-1,(((((NEONU2073-,NEONW075-1),((((NEONW074-1,NEONW092-1),NEONW103-1),NEONW088-1),NEONW071-1)),(NEONU2072-,(NEONU2068-,(NEONW077-1,NEONW073-1)))),NEONU2079-),NEONU2070-))),BETN134-18),BETN031-18),((ISUP082-14,(ISUP085-14,ISUP091-14)),(NEONU2083-,(IUP158-14,(NEONW072-1,NEONW076-1)))))),(NEONW068-1,ISUP075-14))))),(((((((((NEONU1407-,NEONU1408-),IUP1056-14),IUP801-14),(IUP1054-14,IUP1048-14)),IUP802-14),(IUP1051-14,NEONU1409-)),IUP1052-14),((IUP1046-14,(IUP1047-14,(IUP1049-14,(IUP1055-14,IUP1053-14)))),((IUP803-14,IUP800-14),(IUP798-14,IUP804-14)))),(((NEONU2089-,NEONU2085-),NEONU2087-),NEONU2086-))),(((((NEONU2090-,NEONU2088-),(((((NEONT295-1,NEONT141-1),NEONT133-1),(((NEONU381-1,NEONU383-1),NEONT121-1),NEONU382-1)),NEONU455-1),((NEONT296-1,((NEONU385-1,(NEONT118-1,NEONU384-1)),ISUP366-14)),NEONU449-1))),((((((IUP657-14,NEONT021-1),(NEONT022-1,(NEONT007-1,(NEONT034-1,NEONT020-1)))),IUP656-14),IUP655-14),IUP659-14),BETN850-18)),((((BETN690-18,((BETN701-18,BETN686-18),BETN711-18)),((NEONU2110-,NEONU2118-),((BETN740-18,NEONU2119-),BETN732-18))),((NEONU2111-,(BETN734-18,BETN669-18)),BETN671-18)),(((((ISUP117-14,ISUP113-14),ISUP116-14),(ISUP115-14,ISUP114-14)),ISUP110-14),BETN748-18))),((((BETN838-18,BETN853-18),(BETN864-18,BETN867-18)),BETN863-18),BETN856-18)))),(BETN883-18,(NEONW030-1,NEONU446-1))))),((((NEONT033-1,IUP467-14),(ISUP287-14,(((((IUP545-14,NEONT299-1),IUP472-14),NEONT030-1),(NEONT035-1,NEONT012-1)),IUP468-14))),((NEONT300-1,NEONT302-1),(NEONT298-1,NEONT023-1))),(NEONU1980-,((NEONU1975-,NEONU1978-),((NEONT351-1,((NEONT379-1,NEONT372-1),((((NEONU1981-,((NEONU1982-,((((NEONU2102-,NEONT297-1),((NEONT365-1,(NEONU2097-,NEONU2100-)),NEONT344-1)),NEONU2084-),NEONU2081-)),(((NEONU2101-,NEONU1977-),(NEONU1983-,NEONU1987-)),NEONU1985-))),NEONU2098-),(NEONU1979-,NEONT116-1)),BETN092-18))),((((NEONU1986-,NEONU1988-),NEONU1973-),NEONU1976-),(NEONT117-1,NEONT358-1))))))),(((BETN027-18,BETN029-18),(BETN039-18,(((IUP188-14,BETN095-18),BETN026-18),(IUP216-14,BETN040-18)))),BETN093-18)),(((((BETN125-18,BETN010-18),(((NEONT339-1,NEONT347-1),NEONT354-1),NEONT421-1)),(BETN085-18,BETN084-18)),((BETN185-18,BETN123-18),BETN124-18)),((((BETN893-18,NEONU2104-),((BETN896-18,(BETN904-18,(BETN894-18,BETN884-18))),BETN897-18)),NEONU2103-),(((((((NEONT152-1,NEONU457-1),BETN1076-1),((((NEONT134-1,(NEONU439-1,NEONT078-1)),((((NEONT122-1,NEONT100-1),(NEONT076-1,(((((IUP590-14,NEONT070-1),NEONU198-1),(NEONT104-1,NEONT099-1)),NEONU440-1),NEONU441-1))),IUP602-14),IUP587-14)),NEONU438-1),NEONU437-1)),(NEONU2001-,((NEONU200-1,IUP584-14),NEONT155-1))),(((NEONT400-1,(NEONU1996-,NEONU1995-)),((BETN725-18,(ISUP159-14,((BETN714-18,ISUP168-14),((ISUP176-14,((ISUP180-14,(((ISUP181-14,(ISUP184-14,ISUP183-14)),(ISUP185-14,ISUP186-14)),ISUP179-14)),ISUP177-14)),BETN719-18)))),((ISUP162-14,(((((((ISUP175-14,ISUP161-14),ISUP160-14),(ISUP172-14,(ISUP167-14,(ISUP165-14,ISUP173-14)))),ISUP149-14),ISUP145-14),ISUP153-14),(ISUP154-14,((ISUP170-14,(ISUP182-14,ISUP164-14)),(((ISUP158-14,ISUP156-14),(ISUP157-14,ISUP166-14)),ISUP150-14))))),BETN726-18))),((((((IUP303-14,((IUP074-14,((BETN059-18,IUP360-14),IUP370-14)),NEONW091-1)),(IUP073-14,(NEONW087-1,((IUP076-14,((((IUP377-14,(IUP332-14,IUP363-14)),((((IUP335-14,(IUP318-14,IUP351-14)),(NEONW012-1,(IUP371-14,IUP292-14))),IUP121-14),(((IUP137-14,((NEONW020-1,NEONW099-1),IUP330-14)),IUP319-14),(IUP143-14,((IUP308-14,NEONW015-1),IUP104-14))))),IUP077-14),(IUP372-14,IUP334-14))),((((NEONW084-1,(IUP069-14,IUP105-14)),IUP087-14),(IUP072-14,IUP114-14)),(((IUP364-14,IUP086-14),IUP305-14),(IUP344-14,IUP095-14))))))),(IUP081-14,(IUP180-14,IUP350-14))),(((IUP103-14,IUP376-14),IUP111-14),((((((((IUP374-14,IUP362-14),IUP097-14),IUP082-14),(IUP179-14,IUP310-14)),IUP328-14),(NEONW101-1,IUP321-14)),IUP120-14),(IUP078-14,(IUP131-14,(((IUP070-14,IUP092-14),((IUP359-14,IUP368-14),IUP124-14)),((IUP132-14,((IUP333-14,IUP343-14),(IUP094-14,(IUP367-14,IUP085-14)))),(((IUP090-14,IUP096-14),((IUP089-14,(IUP327-14,((IUP322-14,(IUP080-14,(((IUP115-14,IUP101-14),(((IUP071-14,IUP110-14),((IUP117-14,(IUP345-14,(NEONW017-1,IUP306-14))),(IUP129-14,IUP116-14))),IUP118-14)),IUP139-14))),(((IUP361-14,IUP358-14),(((NEONW011-1,IUP354-14),(IUP348-14,(NEONW095-1,IUP314-14))),(((NEONW090-1,NEONW016-1),(IUP134-14,((IUP130-14,IUP106-14),((IUP366-14,IUP128-14),IUP100-14)))),IUP108-14))),((IUP309-14,((IUP324-14,((NEONW100-1,(NEONW105-1,(IUP357-14,IUP311-14))),(((NEONW096-1,(IUP140-14,IUP122-14)),IUP380-14),NEONW018-1))),(IUP313-14,IUP347-14))),((IUP379-14,((IUP355-14,(((IUP136-14,IUP340-14),IUP317-14),IUP341-14)),NEONW019-1)),IUP079-14)))))),(((IUP083-14,(IUP315-14,(NEONW013-1,(IUP369-14,(((((((BETN060-18,NEONW086-1),((((IUP349-14,((IUP102-14,(((IUP378-14,IUP123-14),NEONW036-1),IUP320-14)),IUP099-14)),(IUP075-14,((IUP301-14,IUP312-14),(IUP107-14,IUP084-14)))),(IUP133-14,((((IUP356-14,NEONT359-1),IUP119-14),IUP375-14),(NEONW089-1,(IUP342-14,(IUP352-14,(IUP365-14,(IUP339-14,(IUP353-14,IUP109-14))))))))),BETN046-18)),IUP346-14),IUP135-14),(IUP326-14,((IUP127-14,IUP336-14),IUP316-14))),NEONW035-1),BETN063-18))))),IUP091-14),((((IUP304-14,IUP125-14),(IUP302-14,IUP138-14)),((((((IUP373-14,IUP337-14),(((NEONW097-1,IUP098-14),IUP141-14),NEONW014-1)),IUP307-14),((NEONW098-1,NEONW085-1),((IUP338-14,IUP331-14),IUP093-14))),IUP112-14),IUP126-14)),IUP329-14)))),IUP088-14)))))))),IUP323-14),((NEONT126-1,NEONU191-1),(ISUP042-14,((BETN642-18,((((BETN655-18,BETN652-18),BETN645-18),ISUP040-14),((ISUP043-14,ISUP033-14),((ISUP045-14,ISUP035-14),ISUP039-14)))),(ISUP036-14,(((((NEONU280-1,NEONU283-1),NEONT049-1),((NEONU272-1,BETN174-18),NEONT050-1)),(BETN172-18,NEONU278-1)),(BETN173-18,(BETN177-18,BETN176-18)))))))))),(((BETN650-18,(BETN648-18,(BETN659-18,((BETN651-18,BETN649-18),BETN656-18)))),((IUP463-14,((IUP456-14,((IUP459-14,((IUP457-14,NEONT310-1),NEONT311-1)),(NEONT139-1,IUP462-14))),((NEONT028-1,NEONT138-1),((((((NEONT011-1,NEONU407-1),NEONT018-1),NEONT005-1),NEONT004-1),IUP464-14),NEONU406-1)))),((NEONT125-1,((NEONT085-1,(NEONT048-1,NEONT046-1)),NEONT055-1)),((ISUP439-14,ISUP430-14),(ISUP431-14,(((((ISUP441-14,(ISUP436-14,ISUP440-14)),ISUP438-14),(ISUP432-14,ISUP435-14)),ISUP442-14),(ISUP437-14,ISUP434-14))))))),(NEONT093-1,((((NEONT312-1,NEONU1984-),NEONT092-1),(NEONU253-1,(NEONU255-1,NEONU254-1))),(NEONU256-1,(NEONT027-1,NEONT094-1)))))),(((((((IUP295-14,((NEONT392-1,((BETN052-18,(((NEONT377-1,BETN122-18),((BETN076-18,NEONT384-1),ISUP283-14)),IUP286-14)),IUP288-14)),((((BETN572-18,ISUP044-14),(((NEONT127-1,(((NEONT196-1,NEONT041-1),(NEONT059-1,(NEONT058-1,NEONT124-1))),NEONT082-1)),BETN619-18),BETN653-18)),NEONU193-1),(BETN587-18,(BETN626-18,BETN596-18))))),((((((NEONT197-1,NEONU192-1),(NEONT198-1,NEONT042-1)),(NEONT038-1,(((IUP293-14,NEONT363-1),IUP142-14),((((BETN051-18,BETN113-18),((IUP325-14,NEONT370-1),BETN118-18)),NEONU2074-),IUP294-14)))),NEONT199-1),(NEONT043-1,NEONT044-1)),(((NEONT200-1,NEONT090-1),NEONT146-1),(((NEONT145-1,NEONT147-1),(NEONU416-1,NEONT131-1)),NEONU415-1)))),((ISUP281-14,(((((NEONT143-1,(ISUP276-14,((ISUP264-14,(((ISUP223-14,(ISUP265-14,ISUP260-14)),((((ISUP266-14,ISUP275-14),ISUP272-14),ISUP271-14),ISUP278-14)),(ISUP279-14,(NEONT144-1,NEONT142-1)))),ISUP263-14))),ISUP269-14),(ISUP273-14,NEONU418-1)),((NEONT148-1,(ISUP259-14,NEONT154-1)),(((((BETN707-18,BETN699-18),(BETN1075-1,(((BETN1057-1,BETN1109-1),(BETN1070-1,((((((BETN1074-1,(BETN1117-1,BETN1134-1)),BETN1066-1),(((BETN1071-1,(BETN1118-1,BETN1130-1)),BETN1125-1),BETN1108-1)),BETN1041-1),BETN1050-1),(BETN1127-1,BETN1059-1)))),(BETN1072-1,((BETN1079-1,BETN1129-1),BETN1120-1))))),ISUP277-14),((NEONU417-1,(NEONT123-1,ISUP268-14)),NEONT149-1)),ISUP270-14))),(((ISUP282-14,ISUP261-14),ISUP280-14),ISUP017-14))),ISUP258-14)),((NEONT095-1,NEONU419-1),(NEONU451-1,((BETN181-18,(IUP296-14,IUP291-14)),(BETN158-18,BETN157-18))))),(((((((NEONT182-1,IUP629-14),IUP653-14),((NEONT113-1,(IUP634-14,(((BETN730-18,((((NEONT107-1,IUP644-14),(IUP625-14,IUP645-14)),(NEONT185-1,NEONT186-1)),(((NEONT108-1,((IUP633-14,(IUP621-14,(IUP617-14,IUP618-14))),(IUP615-14,IUP635-14))),NEONU420-1),NEONT184-1))),(IUP631-14,IUP630-14)),ISUP367-14))),(IUP632-14,(IUP619-14,BETN880-18)))),((((((IUP794-14,(((((BETN784-18,((IUP792-14,BETN802-18),(BETN755-18,BETN774-18))),BETN776-18),IUP793-14),NEONU1364-),BETN749-18)),(((NEONU1424-,NEONU1382-),((NEONU1399-,NEONU1392-),NEONU1422-)),(((((NEONU1401-,NEONU1404-),((NEONU1406-,NEONU1400-),NEONU1391-)),((NEONU1423-,NEONU1403-),NEONU1402-)),(NEONU1425-,NEONU1405-)),((IUP1078-14,((((((((NEONU1346-,NEONU1348-),(NEONU1350-,((IUP797-14,IUP1073-14),IUP796-14))),(((NEONU1351-,NEONU1349-),(((((NEONU1385-,IUP1079-14),(IUP1092-14,IUP1072-14)),IUP1095-14),(((IUP795-14,NEONU1383-),NEONU1367-),(IUP1096-14,(IUP1090-14,NEONU1421-)))),IUP1069-14)),NEONU1416-)),NEONU1347-),NEONU1352-),NEONU1344-),NEONU1345-),(NEONU1384-,BETN771-18))),NEONU1386-)))),(((BETN812-18,(BETN756-18,NEONU1397-)),BETN750-18),BETN801-18)),(((NEONT140-1,((NEONU2109-,((NEONU443-1,(IUP574-14,NEONU2108-)),NEONU444-1)),(IUP573-14,NEONU2107-))),((NEONU442-1,ISUP286-14),IUP578-14)),(ISUP098-14,ISUP099-14))),((((IUP550-14,NEONU1398-),(IUP549-14,(IUP547-14,(IUP548-14,ISUP004-14)))),ISUP097-14),(((NEONT024-1,(NEONT006-1,NEONT181-1)),IUP1119-14),((BETN697-18,(NEONU2106-,NEONU2105-)),((NEONU2091-,(((BETN062-18,BETN106-18),IUP290-14),BETN151-18)),(BETN107-18,(BETN170-18,BETN171-18))))))),(((((((IUP404-14,(IUP403-14,IUP395-14)),((BETN1085-1,BETN1089-1),BETN1111-1)),(ISUP093-14,(((((BETN729-18,(BETN724-18,BETN727-18)),BETN728-18),((IUP525-14,(((NEONU399-1,NEONU398-1),NEONU400-1),(NEONU397-1,NEONT119-1))),NEONT189-1)),(IUP791-14,(IUP524-14,((ISUP204-14,((NEONT029-1,(NEONT191-1,(NEONT031-1,NEONT336-1))),NEONT010-1)),NEONT190-1)))),(ISUP214-14,(ISUP213-14,ISUP210-14))))),(((((BETN859-18,NEONT413-1),((((NEONU319-1,NEONU282-1),NEONU257-1),(NEONU321-1,NEONU320-1)),NEONU265-1)),((((NEONU1990-,NEONT008-1),NEONU1991-),NEONU1989-),NEONT321-1)),(IUP297-14,(NEONU248-1,NEONU247-1))),(BETN657-18,(BETN606-18,(BETN611-18,BETN608-18))))),(((NEONU251-1,(NEONU246-1,NEONT026-1)),((((NEONT019-1,(NEONU249-1,NEONT014-1)),NEONU252-1),((IUP532-14,(NEONT017-1,NEONT150-1)),(((NEONU281-1,IUP531-14),IUP533-14),((NEONU245-1,IUP534-14),(ISUP205-14,(IUP529-14,NEONT192-1)))))),(NEONU250-1,NEONU456-1))),((((NEONU267-1,NEONU279-1),NEONU268-1),((NEONU453-1,IUP511-14),(IUP434-14,((IUP510-14,IUP513-14),(NEONU452-1,NEONU454-1))))),(((IUP432-14,IUP426-14),((((IUP433-14,NEONT025-1),NEONT032-1),((IUP431-14,IUP427-14),IUP546-14)),((NEONT009-1,NEONT013-1),IUP428-14))),(((((NEONT062-1,NEONT101-1),NEONU429-1),(NEONU430-1,NEONU431-1)),(BETN1115-1,BETN1104-1)),NEONT077-1))))),((((BETN1052-1,(BETN1081-1,(((((BETN1112-1,BETN1113-1),BETN1077-1),BETN1080-1),(BETN1114-1,BETN1087-1)),BETN1051-1))),(((IUP417-14,IUP413-14),((NEONU435-1,(BETN1082-1,(BETN1065-1,(BETN1122-1,BETN1110-1)))),IUP416-14)),((NEONU434-1,NEONT091-1),((IUP408-14,(NEONT137-1,(NEONU432-1,NEONU433-1))),IUP418-14)))),((NEONU436-1,IUP522-14),((((ISUP209-14,NEONU262-1),((NEONU260-1,(NEONU259-1,(NEONU264-1,NEONU284-1))),NEONU258-1)),NEONU261-1),(NEONU285-1,(NEONU263-1,NEONU318-1))))),(IUP665-14,(((IUP487-14,(IUP490-14,(IUP488-14,(NEONT120-1,(NEONU402-1,(NEONT072-1,(NEONU405-1,NEONU401-1))))))),IUP485-14),((NEONU403-1,NEONU404-1),NEONT065-1))))),(((((NEONT187-1,((((NEONT110-1,(IUP502-14,IUP499-14)),IUP498-14),(NEONT188-1,(NEONT083-1,NEONT130-1))),IUP497-14)),(NEONU324-1,(IUP500-14,IUP496-14))),(IUP501-14,IUP503-14)),(ISUP352-14,(NEONU1341-,BETN813-18))),((((IUP455-14,IUP523-14),(NEONU421-1,NEONU422-1)),(IUP443-14,IUP437-14)),IUP451-14))))),(((((NEONU426-1,((((IUP424-14,NEONU424-1),NEONU427-1),NEONU425-1),NEONT001-1)),NEONT355-1),NEONU428-1),((NEONU269-1,(((BETN912-18,(BETN687-18,BETN878-18)),(BETN905-18,BETN916-18)),(BETN899-18,BETN925-18))),((NEONT357-1,(BETN179-18,((((NEONT416-1,BETN926-18),(NEONT350-1,IUP1082-14)),NEONT385-1),(((NEONT424-1,BETN075-18),((BETN744-18,(NEONT364-1,((NEONT378-1,NEONT393-1),NEONT371-1))),(BETN706-18,NEONT342-1))),(BETN661-18,BETN685-18))))),(((BETN911-18,((BETN876-18,BETN688-18),(BETN877-18,BETN891-18))),((BETN892-18,BETN700-18),BETN721-18)),BETN902-18)))),(((NEONU1342-,((BETN811-18,((NEONU1474-,BETN817-18),((((NEONU1473-,NEONU1470-),NEONU1471-),NEONU1475-),(IUP1087-14,((IUP1085-14,((NEONU1472-,IUP1043-14),(NEONU1467-,(NEONU1358-,IUP1086-14)))),BETN796-18))))),(NEONU1469-,IUP1089-14))),((((ISUP365-14,((NEONT179-1,NEONT180-1),IUP544-14)),IUP543-14),IUP542-14),(((NEONU1357-,((((NEONU1353-,NEONU1359-),NEONU1360-),BETN797-18),((NEONU1356-,(NEONU1354-,(NEONU1343-,(NEONU2112-,NEONU1466-)))),((NEONU1468-,NEONU1355-),((BETN800-18,BETN791-18),BETN799-18))))),BETN798-18),BETN794-18))),ISUP037-14))),(((((((((((BETN841-18,BETN848-18),BETN849-18),(BETN842-18,BETN855-18)),((ISUP121-14,((((ISUP131-14,ISUP128-14),ISUP130-14),ISUP125-14),((ISUP122-14,((ISUP133-14,ISUP124-14),(ISUP123-14,((ISUP127-14,ISUP126-14),ISUP134-14)))),ISUP129-14))),((BETN746-18,(BETN745-18,BETN758-18)),(((NEONU1340-,NEONU1339-),BETN743-18),BETN757-18)))),((BETN787-18,((BETN764-18,BETN765-18),BETN739-18)),BETN747-18)),(((BETN716-18,(((((((BETN720-18,BETN933-18),(BETN940-18,BETN710-18)),((((BETN682-18,((BETN810-18,((BETN680-18,BETN681-18),ISUP028-14)),(BETN815-18,(BETN677-18,(BETN676-18,BETN683-18))))),BETN941-18),BETN717-18),BETN945-18)),(BETN704-18,(BETN943-18,ISUP188-14))),BETN872-18),BETN709-18),BETN862-18)),BETN839-18),(NEONU450-1,(NEONU1412-,(NEONU2096-,BETN763-18))))),((IUP190-14,(IUP281-14,BETN159-18)),((((BETN081-18,IUP282-14),BETN082-18),BETN083-18),(IUP283-14,BETN160-18)))),(ISUP103-14,((BETN803-18,((BETN804-18,BETN766-18),BETN767-18)),BETN751-18))),((IUP1097-14,BETN782-18),((ISUP355-14,(((NEONU390-1,NEONU389-1),(NEONU391-1,ISUP353-14)),(((((NEONU322-1,NEONU392-1),NEONU323-1),NEONU388-1),ISUP354-14),NEONU386-1))),((((((ISUP101-14,BETN1086-1),IUP465-14),((((((IUP001-14,((BETN156-18,BETN072-18),IUP004-14)),(BETN070-18,(((IUP002-14,BETN074-18),IUP003-14),BETN155-18))),BETN071-18),(ISUP387-14,(((((((ISUP398-14,(ISUP376-14,ISUP390-14)),((ISUP407-14,(ISUP372-14,(ISUP377-14,((((ISUP397-14,ISUP404-14),((((((ISUP394-14,ISUP412-14),ISUP409-14),ISUP396-14),ISUP401-14),ISUP413-14),ISUP386-14)),(ISUP385-14,ISUP381-14)),ISUP378-14)))),ISUP392-14)),ISUP369-14),(BETN567-18,(ISUP405-14,ISUP373-14))),((BETN605-18,BETN582-18),(ISUP379-14,ISUP414-14))),(((ISUP371-14,(((((ISUP400-14,ISUP374-14),(ISUP408-14,(ISUP410-14,(ISUP411-14,ISUP415-14)))),((ISUP395-14,(((((ISUP417-14,ISUP403-14),((ISUP406-14,ISUP416-14),ISUP399-14)),(ISUP383-14,ISUP393-14)),ISUP388-14),(ISUP391-14,ISUP389-14))),ISUP375-14)),ISUP382-14),ISUP380-14)),ISUP370-14),ISUP368-14)),ISUP384-14))),(((((NEONW008-1,(NEONW079-1,(NEONW005-1,NEONW080-1))),(NEONW004-1,(NEONT402-1,NEONW002-1))),NEONT394-1),NEONT386-1),(NEONW001-1,(NEONW083-1,(NEONW010-1,(NEONW007-1,(NEONW009-1,(NEONW006-1,NEONW003-1)))))))),(((BETN594-18,BETN583-18),((((BETN770-18,BETN665-18),BETN769-18),(((((ISUP423-14,ISUP418-14),ISUP420-14),(ISUP421-14,ISUP419-14)),ISUP422-14),(BETN581-18,BETN595-18))),(((((NEONT331-1,((NEONT087-1,((BETN1054-1,((((BETN1061-1,(BETN1056-1,BETN1060-1)),BETN1073-1),BETN1047-1),(BETN1055-1,BETN1048-1))),NEONT037-1)),NEONT330-1)),((NEONU232-1,(NEONT040-1,NEONT039-1)),NEONT332-1)),NEONT084-1),NEONT329-1),(((NEONU227-1,(NEONU229-1,((NEONU233-1,NEONU228-1),NEONU230-1))),((NEONU225-1,NEONU234-1),NEONU231-1)),NEONU226-1)))),(ISUP074-14,((BETN153-18,BETN067-18),(IUP164-14,((((BETN154-18,((IUP162-14,BETN068-18),BETN069-18)),IUP163-14),IUP165-14),IUP166-14))))))),(((((BETN672-18,((ISUP100-14,ISUP102-14),(((((((NEONU1443-,NEONU1438-),(((((NEONU1437-,(NEONU1444-,NEONU1445-)),IUP1107-14),IUP1106-14),((IUP823-14,((IUP1110-14,IUP814-14),(((((((IUP820-14,IUP818-14),(NEONU1441-,NEONU1446-)),IUP822-14),IUP812-14),IUP817-14),NEONU1442-),IUP819-14))),(NEONU1439-,IUP813-14))),(IUP821-14,(IUP1109-14,NEONU1440-)))),(((IUP1133-14,(IUP1140-14,(IUP1146-14,IUP777-14))),((IUP1144-14,(NEONU1450-,NEONU1451-)),((NEONU1448-,((((IUP1132-14,IUP1137-14),(((((IUP1136-14,IUP779-14),IUP1149-14),((IUP1138-14,IUP1135-14),(NEONU1452-,IUP1081-14))),(IUP1145-14,IUP780-14)),(IUP1147-14,(((NEONU1453-,(NEONU1449-,((IUP1134-14,((IUP1130-14,IUP1148-14),IUP1142-14)),IUP1143-14))),IUP776-14),IUP1131-14)))),NEONU1455-),(IUP778-14,IUP1141-14))),(NEONU1417-,(NEONU1447-,NEONU1454-))))),(NEONU1411-,(((IUP811-14,IUP816-14),NEONU1410-),IUP815-14)))),((NEONU1432-,(NEONU1429-,(NEONU1430-,(IUP1083-14,(((IUP809-14,IUP1121-14),IUP805-14),(NEONU1433-,NEONU1431-)))))),((IUP808-14,IUP810-14),IUP782-14))),((NEONU1434-,(NEONU1436-,NEONU1435-)),((((((NEONU1338-,NEONU1337-),NEONU1336-),NEONU1335-),NEONU1331-),NEONU1333-),(NEONU1334-,NEONU1332-)))),((((IUP1122-14,((IUP1118-14,(IUP807-14,IUP806-14)),IUP1124-14)),(((((ISUP350-14,ISUP349-14),ISUP304-14),((((((NEONT325-1,NEONT069-1),NEONT015-1),NEONU414-1),(IUP475-14,IUP484-14)),((IUP758-14,IUP751-14),IUP476-14)),((((((NEONT067-1,NEONU412-1),((NEONU411-1,(NEONT176-1,NEONT066-1)),IUP759-14)),NEONT114-1),((((((NEONT327-1,NEONT178-1),NEONT177-1),NEONT071-1),(IUP479-14,NEONU410-1)),(((NEONT323-1,NEONT326-1),NEONT016-1),IUP478-14)),ISUP351-14)),((IUP752-14,NEONT324-1),((NEONT068-1,IUP753-14),NEONU413-1))),IUP754-14))),(ISUP071-14,NEONT175-1)),IUP480-14)),(((((BETN808-18,BETN760-18),(BETN807-18,BETN816-18)),BETN809-18),BETN814-18),BETN761-18)),((BETN775-18,BETN788-18),BETN759-18))),((((ISUP307-14,(ISUP336-14,ISUP315-14)),ISUP300-14),ISUP310-14),((ISUP321-14,((((((ISUP294-14,ISUP323-14),((ISUP334-14,ISUP347-14),ISUP299-14)),(((ISUP344-14,ISUP290-14),ISUP292-14),(((((ISUP061-14,ISUP073-14),(ISUP058-14,(ISUP065-14,((ISUP067-14,(ISUP072-14,ISUP066-14)),((ISUP313-14,ISUP060-14),(ISUP064-14,ISUP328-14)))))),ISUP063-14),ISUP057-14),(((((ISUP312-14,(ISUP295-14,ISUP322-14)),((ISUP302-14,(ISUP298-14,(((ISUP326-14,ISUP345-14),(ISUP341-14,(ISUP338-14,ISUP329-14))),ISUP340-14))),ISUP318-14)),ISUP068-14),ISUP059-14),((((ISUP308-14,ISUP316-14),(ISUP303-14,(((((ISUP301-14,((((((ISUP332-14,ISUP319-14),(ISUP317-14,ISUP325-14)),ISUP320-14),ISUP324-14),(ISUP339-14,(ISUP337-14,ISUP335-14))),ISUP330-14)),(ISUP306-14,((ISUP288-14,ISUP314-14),ISUP296-14))),(ISUP333-14,ISUP348-14)),((ISUP331-14,(ISUP305-14,(ISUP309-14,ISUP291-14))),ISUP293-14)),ISUP297-14))),ISUP327-14),ISUP311-14))))),ISUP289-14),ISUP062-14),ISUP343-14)),ISUP346-14))))),(((ISUP038-14,(NEONT003-1,NEONT172-1)),(((NEONU1387-,NEONU1396-),(NEONT174-1,IUP799-14)),(IUP663-14,(IUP662-14,(IUP661-14,(NEONT079-1,IUP664-14)))))),(((NEONU2130-,BETN936-18),BETN890-18),(((BETN885-18,BETN886-18),((NEONU1394-,NEONU1393-),((((ISUP026-14,ISUP027-14),((BETN845-18,(((((NEONU2127-,(NEONU2126-,ISUP141-14)),BETN844-18),BETN696-18),BETN935-18),((NEONU2131-,NEONU2128-),(ISUP140-14,ISUP136-14)))),(NEONU2125-,ISUP135-14))),BETN830-18),(NEONU2129-,(ISUP137-14,ISUP139-14))))),((NEONU1395-,NEONU1388-),(NEONU1389-,(((((NEONU1426-,NEONU1390-),((IUP786-14,(IUP784-14,((IUP785-14,IUP783-14),IUP1100-14))),IUP1071-14)),IUP1066-14),(IUP1101-14,(IUP1098-14,IUP1077-14))),(IUP1080-14,IUP1102-14)))))))),(ISUP284-14,(NEONU1415-,NEONU1414-))),((((HQ582180.1,((KJ592531.1,(GU013631.1,KM533240.1)),KM531702.1)),(((((NEONU2120-,BETN781-18),(BETN742-18,(NEONU2124-,(NEONU2122-,NEONU2121-)))),NEONU2123-),BETN733-18),((((IUP781-14,((BETN828-18,IUP1058-14),BETN836-18)),((IUP1057-14,IUP1061-14),IUP1060-14)),(BETN789-18,(((BETN792-18,BETN793-18),(NEONU1362-,NEONU1363-)),BETN777-18))),((((BETN918-18,BETN920-18),(BETN921-18,BETN922-18)),((NEONU445-1,(NEONU215-1,((((NEONU223-1,NEONU219-1),NEONU216-1),NEONU217-1),(((NEONU220-1,NEONU222-1),(NEONU221-1,(NEONU224-1,NEONU218-1))),NEONU214-1)))),((((NEONT112-1,NEONT097-1),IUP606-14),(BETN773-18,NEONU393-1)),(((NEONT103-1,(NEONU395-1,IUP613-14)),(NEONU394-1,(((NEONU396-1,((IUP605-14,(ISUP363-14,NEONT105-1)),NEONT098-1)),(BETN779-18,IUP611-14)),NEONU1413-))),(NEONT115-1,IUP607-14))))),(ISUP364-14,ISUP362-14))))),BETN629-18),(((((((((IUP019-14,IUP009-14),IUP013-14),IUP008-14),BETN005-18),((IUP017-14,IUP022-14),IUP018-14)),(((BETN007-18,((((IUP006-14,BETN100-18),BETN009-18),(IUP015-14,IUP021-14)),BETN008-18)),(NEONT407-1,IUP012-14)),((((BETN099-18,((IUP016-14,IUP020-14),((((NEONT383-1,((IUP025-14,IUP011-14),IUP010-14)),NEONT391-1),IUP007-14),NEONT399-1))),BETN149-18),(BETN101-18,BETN006-18)),BETN049-18))),(IUP024-14,BETN098-18)),((((IUP054-14,(((BETN017-18,((((((IUP043-14,((IUP042-14,(IUP014-14,IUP045-14)),((IUP046-14,BETN015-18),(IUP031-14,IUP039-14)))),((IUP059-14,IUP068-14),IUP061-14)),(((((IUP036-14,(IUP058-14,(IUP051-14,IUP040-14))),IUP035-14),IUP041-14),IUP065-14),IUP033-14)),(IUP052-14,NEONT369-1)),(((IUP047-14,IUP056-14),IUP053-14),IUP044-14)),((IUP030-14,((IUP066-14,(((((IUP034-14,(IUP050-14,(IUP062-14,(IUP055-14,NEONT376-1)))),IUP029-14),IUP064-14),IUP067-14),IUP026-14)),(IUP032-14,IUP038-14))),((IUP037-14,IUP049-14),(IUP005-14,(IUP023-14,(BETN102-18,NEONU2082-))))))),IUP027-14),BETN103-18)),(IUP060-14,(BETN150-18,(IUP057-14,(IUP063-14,BETN013-18))))),IUP048-14),IUP028-14)),(BETN190-18,BETN663-18)))),(((NEONT408-1,((ISUP104-14,(IUP829-14,BETN161-18)),(BETN163-18,((BETN086-18,(IUP830-14,BETN089-18)),(BETN087-18,NEONU2075-))))),((NEONT173-1,NEONU204-1),((NEONU202-1,NEONU203-1),BETN654-18))),(((((((((BETN934-18,BETN898-18),BETN737-18),BETN708-18),BETN829-18),BETN871-18),(BETN831-18,((BETN908-18,BETN832-18),BETN825-18))),BETN826-18),((BETN869-18,(((BETN860-18,BETN874-18),(((BETN944-18,BETN703-18),(BETN875-18,(BETN857-18,BETN870-18))),BETN851-18)),BETN718-18)),(((IUP1036-14,((IUP1026-14,(NEONU1462-,IUP787-14)),(IUP1029-14,(IUP1035-14,(((((NEONU1463-,IUP790-14),(IUP1038-14,(NEONU1457-,(IUP788-14,IUP1039-14)))),((IUP1037-14,IUP789-14),(NEONU1456-,NEONU1460-))),IUP1030-14),(NEONU1461-,NEONU1464-)))))),NEONU1458-),(IUP1027-14,((IUP1028-14,NEONU1465-),NEONU1459-))))),((NEONU2099-,((BETN695-18,(BETN712-18,BETN693-18)),ISUP105-14)),(ISUP155-14,(((((ISUP148-14,((ISUP189-14,(BETN900-18,(ISUP192-14,ISUP194-14))),(ISUP191-14,ISUP147-14))),ISUP193-14),ISUP178-14),BETN678-18),((ISUP152-14,BETN938-18),BETN722-18)))))))),(((BETN692-18,BETN698-18),(ISUP143-14,BETN702-18)),(BETN847-18,BETN723-18))),BETN705-18)))),(NEONT348-1,BETN053-18)),(((IUP541-14,NEONU447-1),(IUP555-14,IUP553-14)),(((BETN735-18,(IUP1112-14,((NEONU1427-,NEONU1428-),IUP1111-14))),(NEONT322-1,(((((BETN907-18,NEONU2095-),BETN822-18),NEONU2093-),(((NEONU2092-,BETN909-18),((BETN924-18,BETN915-18),BETN852-18)),NEONU2094-)),BETN906-18))),BETN762-18)))),(((BETN634-18,((NEONT380-1,((IUP824-14,BETN110-18),((((IUP287-14,BETN061-18),(BETN065-18,(IUP289-14,(BETN064-18,(IUP298-14,NEONT346-1))))),((NEONT353-1,BETN057-18),(NEONT338-1,(NEONT360-1,(NEONT373-1,NEONT388-1))))),(BETN109-18,BETN111-18)))),((NEONT419-1,NEONT345-1),(((NEONT337-1,NEONT417-1),NEONT412-1),NEONT352-1)))),((NEONT111-1,(NEONT195-1,NEONT193-1)),NEONT194-1)),((((((IUP300-14,BETN002-18),BETN066-18),BETN003-18),(BETN001-18,BETN004-18)),(NEONU1365-,(BETN939-18,BETN937-18))),((((((BETN882-18,((((((NEONU1366-,BETN785-18),(NEONU1369-,(NEONU1374-,NEONU1372-))),(NEONU1419-,NEONU1375-)),NEONU1370-),((NEONU1418-,((NEONU1373-,NEONU1371-),NEONU1476-)),NEONU1368-)),NEONU1376-)),(ISUP095-14,(ISUP096-14,ISUP094-14))),(((NEONU1379-,(NEONU1381-,NEONU1380-)),NEONU1377-),(NEONU1420-,NEONU1378-))),(((((BETN166-18,(BETN164-18,BETN165-18)),BETN094-18),NEONU2077-),(BETN167-18,BETN168-18)),(IUP299-14,(ISUP443-14,ISUP475-14)))),(((((((((((ISUP009-14,(ISUP018-14,ISUP019-14)),(ISUP016-14,ISUP014-14)),ISUP003-14),ISUP002-14),ISUP013-14),((ISUP020-14,(ISUP005-14,ISUP008-14)),(((ISUP010-14,(ISUP023-14,ISUP015-14)),((ISUP006-14,ISUP021-14),ISUP011-14)),ISUP007-14))),ISUP001-14),(NEONU194-1,((((NEONT367-1,NEONT397-1),NEONT381-1),(NEONT374-1,(NEONU195-1,NEONT389-1))),NEONU196-1))),BETN169-18),(ISUP024-14,ISUP012-14)),ISUP022-14)),(((NEONU213-1,(BETN1063-1,BETN1068-1)),(BETN833-18,(BETN819-18,BETN879-18))),ISUP025-14)))))),(((NEONW032-1,NEONW024-1),((((NEONW023-1,(NEONW026-1,NEONT409-1)),((NEONW106-1,((NEONT401-1,NEONW033-1),NEONW022-1)),((NEONW031-1,NEONW029-1),NEONW021-1))),((NEONT343-1,NEONT425-1),NEONW028-1)),NEONW027-1)),(NEONW034-1,((((((((NEONU2000-,(NEONU2002-,NEONU1999-)),NEONU1998-),NEONU211-1),((NEONU206-1,NEONU205-1),NEONU1997-)),(NEONU210-1,((NEONU207-1,NEONU208-1),NEONU209-1))),NEONU212-1),((ISUP030-14,(((BETN640-18,(BETN631-18,BETN632-18)),((BETN635-18,BETN580-18),BETN639-18)),BETN577-18)),((BETN569-18,BETN574-18),((ISUP472-14,((ISUP473-14,ISUP474-14),BETN571-18)),((ISUP471-14,ISUP452-14),(((BETN641-18,ISUP470-14),ISUP468-14),ISUP469-14)))))),((BETN913-18,(BETN903-18,BETN942-18)),ISUP142-14))))),((((NEONT390-1,(((NEONT361-1,NEONT382-1),NEONT398-1),NEONT368-1)),NEONU1994-),(NEONU1993-,NEONU1992-)),((IUP583-14,IUP580-14),(IUP581-14,(NEONT313-1,BETN1088-1))))))))))),((NEONU448-1,NEONU409-1),(NEONU408-1,NEONT080-1)))),BETN1078-1))),(((BETN1091-1,(BETN1044-1,BETN1062-1)),BETN1043-1),(BETN1092-1,((BETN1093-1,((((((BETN1096-1,BETN1045-1),BETN1095-1),BETN1053-1),BETN1133-1),(BETN1102-1,(BETN1100-1,BETN1105-1))),BETN1132-1)),((BETN1098-1,BETN1131-1),(BETN1090-1,BETN1094-1)))))),(BETN1128-1,BETN1064-1),BETN1042-1);
(((BETN1092-1,(((BETN1091-1,(BETN1044-1,BETN1062-1)),(BETN1093-1,((((((BETN1096-1,BETN1045-1),BETN1095-1),BETN1053-1),BETN1133-1),(BETN1102-1,(BETN1100-1,BETN1105-1))),BETN1132-1))),(BETN1131-1,(BETN1090-1,BETN1094-1)))),(((((((NEONU199-1,((ISUP246-14,ISUP215-14),((NEONT074-1,ISUP243-14),((((ISUP224-14,(ISUP219-14,(ISUP234-14,(ISUP231-14,(ISUP253-14,(ISUP230-14,((ISUP216-14,ISUP222-14),(ISUP240-14,(ISUP233-14,(ISUP235-14,(ISUP236-14,ISUP221-14))))))))))),(((((((((((((((((ISUP245-14,NEONU201-1),ISUP247-14),ISUP244-14),(NEONU197-1,(((ISUP232-14,ISUP239-14),NEONT151-1),ISUP257-14))),ISUP250-14),ISUP226-14),IUP512-14),ISUP255-14),((ISUP248-14,(ISUP229-14,ISUP228-14)),ISUP220-14)),ISUP251-14),ISUP238-14),ISUP237-14),ISUP249-14),ISUP227-14),ISUP241-14),IUP556-14),ISUP254-14)),ISUP218-14),ISUP242-14)))),ISUP256-14),IUP560-14),BETN1067-1),((BETN658-18,(((NEONU200-1,IUP584-14),NEONT155-1),((((NEONU1993-,NEONU1992-),(((((((BETN896-18,(BETN884-18,(BETN904-18,BETN894-18))),BETN897-18),(BETN893-18,NEONU2104-)),NEONU2103-),((IUP583-14,IUP580-14),((((NEONT095-1,NEONU419-1),(((NEONT400-1,(NEONU1996-,NEONU1995-)),(ISUP161-14,((BETN726-18,(ISUP182-14,(BETN725-18,((((ISUP180-14,(((ISUP181-14,(ISUP184-14,ISUP183-14)),(ISUP185-14,ISUP186-14)),ISUP179-14)),ISUP177-14),(BETN719-18,(ISUP159-14,(ISUP168-14,ISUP176-14)))),BETN714-18)))),(ISUP170-14,(((((ISUP175-14,(ISUP149-14,ISUP153-14)),ISUP160-14),(ISUP172-14,(ISUP167-14,(ISUP165-14,ISUP173-14)))),ISUP145-14),((ISUP154-14,((ISUP162-14,(ISUP156-14,((ISUP158-14,ISUP157-14),ISUP166-14))),ISUP164-14)),ISUP150-14)))))),((IUP291-14,(BETN181-18,IUP296-14)),(BETN158-18,BETN157-18)))),((((((IUP443-14,(((IUP455-14,IUP523-14),NEONU421-1),NEONU422-1)),IUP437-14),IUP451-14),((((NEONU250-1,NEONU456-1),((((((NEONU249-1,NEONU252-1),NEONT019-1),NEONT014-1),(IUP532-14,ISUP205-14)),((IUP533-14,((NEONU281-1,IUP529-14),(NEONU245-1,(NEONT192-1,IUP534-14)))),((NEONU246-1,(NEONT026-1,NEONU251-1)),IUP531-14))),(NEONT017-1,NEONT150-1))),(((((((BETN729-18,(BETN724-18,BETN727-18)),BETN728-18),((IUP525-14,((NEONU399-1,NEONU398-1),NEONT119-1)),(NEONT189-1,(NEONU400-1,NEONU397-1)))),(IUP791-14,(((NEONT010-1,ISUP204-14),(IUP524-14,(NEONT029-1,(NEONT191-1,(NEONT031-1,NEONT336-1))))),NEONT190-1))),(ISUP213-14,(ISUP210-14,ISUP214-14))),((((((NEONT137-1,NEONU432-1),(IUP417-14,IUP418-14)),((((BETN1077-1,(BETN1114-1,BETN1087-1)),((((BETN1112-1,BETN1113-1),BETN1080-1),BETN1051-1),BETN1052-1)),(NEONU434-1,NEONT091-1)),(IUP416-14,(IUP413-14,(IUP408-14,NEONU433-1))))),(((BETN1081-1,IUP522-14),NEONU436-1),(NEONU435-1,((BETN1082-1,(BETN1065-1,BETN1122-1)),BETN1110-1)))),((((((NEONU267-1,(NEONU279-1,NEONU268-1)),((NEONU453-1,IUP511-14),((IUP510-14,IUP513-14),((NEONU452-1,NEONU454-1),IUP434-14)))),((IUP297-14,(NEONU248-1,NEONU247-1)),((IUP665-14,(((IUP487-14,(IUP490-14,(IUP488-14,(NEONT120-1,(NEONU402-1,(NEONT072-1,(NEONU405-1,NEONU401-1))))))),IUP485-14),((NEONU403-1,NEONU404-1),NEONT065-1))),(((((IUP433-14,NEONT025-1),NEONT032-1),((IUP431-14,IUP428-14),((IUP426-14,(NEONT009-1,NEONT013-1)),IUP546-14))),IUP432-14),IUP427-14)))),(((BETN1115-1,BETN1104-1),(NEONT062-1,((NEONU430-1,NEONU431-1),(NEONT101-1,NEONU429-1)))),NEONT077-1)),ISUP093-14),((IUP404-14,(IUP403-14,IUP395-14)),((BETN1085-1,BETN1089-1),BETN1111-1)))),((((((NEONU319-1,NEONU282-1),NEONU257-1),NEONU265-1),(NEONU321-1,NEONU320-1)),(BETN859-18,(((NEONT321-1,(NEONT008-1,NEONU1991-)),(NEONU1989-,NEONU1990-)),NEONT413-1))),(BETN657-18,(BETN611-18,(BETN608-18,BETN606-18)))))),(((((NEONU262-1,NEONU261-1),(NEONU260-1,(NEONU259-1,(NEONU264-1,NEONU284-1)))),NEONU258-1),ISUP209-14),((NEONU263-1,NEONU318-1),NEONU285-1)))),(((((IUP501-14,IUP503-14),((IUP498-14,(NEONU324-1,(IUP500-14,IUP496-14))),(IUP497-14,((IUP499-14,NEONT188-1),(NEONT110-1,IUP502-14))))),(NEONT083-1,NEONT130-1)),NEONT187-1),(BETN813-18,(ISUP352-14,NEONU1341-))))),((((NEONT184-1,(((((NEONT186-1,(NEONT185-1,((ISUP367-14,(IUP632-14,IUP625-14)),(IUP630-14,(IUP644-14,(BETN880-18,NEONT107-1)))))),IUP619-14),BETN730-18),(((IUP631-14,IUP645-14),NEONT113-1),(((((NEONT108-1,(((IUP635-14,IUP633-14),(IUP621-14,IUP615-14)),(IUP617-14,IUP618-14))),IUP653-14),IUP629-14),NEONU420-1),NEONT182-1))),IUP634-14)),((BETN697-18,(NEONU2106-,NEONU2105-)),((BETN107-18,(BETN170-18,BETN171-18)),(((BETN062-18,BETN106-18),IUP290-14),(BETN151-18,NEONU2091-))))),((((((NEONU1342-,IUP1043-14),NEONU1472-),((BETN811-18,(((NEONU1471-,((NEONU1473-,NEONU1470-),NEONU1475-)),((IUP1087-14,((NEONU1467-,(IUP1085-14,(NEONU1358-,IUP1086-14))),BETN796-18)),(NEONU1474-,BETN817-18))),NEONU1469-)),IUP1089-14)),((BETN794-18,((BETN798-18,((((NEONU1468-,NEONU1355-),((BETN800-18,BETN791-18),BETN799-18)),(((NEONU1353-,NEONU1359-),NEONU1360-),BETN797-18)),NEONU1357-)),((NEONU1356-,NEONU1343-),((NEONU2112-,NEONU1466-),NEONU1354-)))),(IUP544-14,(NEONT179-1,(((IUP543-14,IUP542-14),ISUP365-14),NEONT180-1))))),IUP1119-14),(NEONT024-1,(NEONT006-1,NEONT181-1)))),(((((IUP549-14,IUP550-14),NEONU1398-),(IUP547-14,(IUP548-14,ISUP004-14))),ISUP097-14),((((((IUP793-14,((BETN749-18,BETN776-18),BETN774-18)),BETN755-18),((BETN784-18,(NEONU1364-,IUP792-14)),BETN802-18)),IUP794-14),(((((NEONU1424-,NEONU1382-),(NEONU1422-,NEONU1392-)),NEONU1399-),(((((NEONU1391-,NEONU1402-),((NEONU1423-,NEONU1403-),((NEONU1401-,NEONU1404-),NEONU1406-))),(NEONU1400-,NEONU1405-)),NEONU1425-),(NEONU1345-,((((NEONU1350-,((IUP797-14,IUP1073-14),IUP796-14)),(NEONU1386-,IUP1078-14)),(((NEONU1347-,(((((NEONU1385-,NEONU1367-),(((IUP1090-14,NEONU1421-),(IUP1095-14,IUP1096-14)),(IUP1079-14,NEONU1383-))),((IUP795-14,IUP1069-14),IUP1072-14)),IUP1092-14),(NEONU1384-,BETN771-18))),((NEONU1416-,NEONU1344-),(NEONU1349-,NEONU1352-))),NEONU1351-)),(NEONU1346-,NEONU1348-))))),(BETN750-18,((BETN756-18,BETN812-18),(BETN801-18,NEONU1397-))))),(((NEONT140-1,(IUP573-14,((((IUP578-14,NEONU2109-),ISUP286-14),NEONU444-1),(NEONU2107-,(NEONU443-1,(IUP574-14,NEONU2108-)))))),NEONU442-1),(ISUP098-14,ISUP099-14)))))),(((((NEONW055-1,(IUP160-14,((((((NEONW058-1,(NEONW063-1,(NEONW060-1,(IUP153-14,(NEONW067-1,(NEONW062-1,(NEONW070-1,(IUP154-14,(IUP157-14,(NEONW066-1,(NEONW059-1,(NEONW050-1,((IUP156-14,(NEONW056-1,(IUP151-14,NEONW069-1))),(((BETN033-18,NEONW061-1),BETN188-18),NEONW057-1)))))))))))))),BETN032-18),(BETN189-18,(((BETN097-18,(BETN030-18,(((IUP155-14,NEONT418-1),((NEONT410-1,NEONW102-1),NEONU2069-)),IUP150-14))),((((IUP145-14,IUP147-14),IUP159-14),IUP148-14),IUP144-14)),(BETN035-18,IUP152-14)))),(IUP146-14,NEONW082-1)),(((NEONW104-1,NEONW064-1),BETN034-18),BETN036-18)),(NEONW065-1,BETN028-18)))),(((BETN084-18,((BETN085-18,BETN010-18),(((NEONT339-1,NEONT347-1),NEONT354-1),NEONT421-1))),BETN125-18),(((((((BETN573-18,BETN610-18),(((ISUP055-14,ISUP048-14),((BETN622-18,ISUP056-14),(BETN576-18,(BETN578-18,BETN627-18)))),((BETN570-18,BETN575-18),ISUP047-14))),(BETN589-18,ISUP054-14)),BETN607-18),((ISUP050-14,(BETN623-18,(((ISUP046-14,ISUP049-14),((BETN579-18,(BETN597-18,BETN568-18)),(BETN647-18,(BETN636-18,(BETN646-18,BETN609-18))))),BETN612-18))),ISUP466-14)),(BETN621-18,((ISUP465-14,(ISUP467-14,ISUP463-14)),ISUP464-14))),(((BETN591-18,BETN601-18),((BETN613-18,BETN618-18),(ISUP459-14,((((((((ISUP425-14,ISUP461-14),BETN603-18),BETN598-18),BETN604-18),ISUP448-14),(ISUP462-14,ISUP446-14)),((BETN615-18,(BETN616-18,BETN614-18)),(BETN599-18,ISUP433-14))),((ISUP453-14,(ISUP449-14,ISUP458-14)),(((((((ISUP426-14,ISUP457-14),((((ISUP447-14,ISUP451-14),ISUP428-14),ISUP429-14),ISUP444-14)),ISUP424-14),ISUP427-14),ISUP454-14),ISUP460-14),(ISUP450-14,ISUP445-14))))))),((((((((NEONT307-1,NEONT306-1),NEONT308-1),NEONT309-1),NEONT128-1),(NEONT045-1,NEONT086-1)),NEONT129-1),((NEONT047-1,NEONT052-1),NEONT036-1)),((BETN566-18,ISUP456-14),(((((((BETN602-18,BETN630-18),(BETN620-18,((((BETN592-18,BETN625-18),BETN588-18),BETN660-18),BETN617-18))),BETN593-18),BETN600-18),BETN638-18),ISUP053-14),(((ISUP052-14,ISUP051-14),BETN584-18),(BETN585-18,BETN624-18))))))))),((BETN883-18,((((BETN185-18,BETN123-18),BETN124-18),(((BETN140-18,(ISUP089-14,BETN139-18)),((BETN143-18,((((ISUP083-14,ISUP088-14),(BETN142-18,ISUP079-14)),(BETN141-18,ISUP086-14)),ISUP087-14)),BETN137-18)),((((ISUP201-14,ISUP203-14),((ISUP198-14,(ISUP197-14,(ISUP202-14,ISUP200-14))),ISUP196-14)),(ISUP195-14,ISUP199-14)),((ISUP443-14,ISUP475-14),(ISUP108-14,((((((NEONW094-1,(((((NEONU2073-,NEONW075-1),((((NEONW074-1,NEONW092-1),NEONW103-1),NEONW088-1),NEONW071-1)),(NEONU2072-,(NEONW077-1,NEONW073-1))),NEONU2079-),NEONU2070-)),(BETN045-18,NEONU2068-)),((BETN135-18,IUP158-14),(NEONU2083-,(NEONW072-1,NEONW076-1)))),((BETN031-18,(NEONU2067-,NEONU2071-)),(((ISUP078-14,((BETN134-18,ISUP080-14),ISUP077-14)),(ISUP090-14,(ISUP092-14,ISUP081-14))),(ISUP076-14,(ISUP082-14,(ISUP085-14,ISUP091-14)))))),(NEONW068-1,ISUP075-14)),BETN136-18)))))),(NEONW030-1,NEONU446-1))),(((((((((IUP657-14,NEONT021-1),(NEONT022-1,(NEONT007-1,(NEONT034-1,NEONT020-1)))),IUP656-14),IUP655-14),IUP659-14),BETN850-18),(((BETN853-18,((BETN838-18,BETN867-18),(BETN864-18,BETN863-18))),BETN856-18),(((((((IUP1047-14,IUP1053-14),(IUP1048-14,(IUP1049-14,(IUP1046-14,IUP1055-14)))),(IUP1052-14,IUP1051-14)),((NEONU1407-,NEONU1408-),((IUP1054-14,IUP1056-14),(IUP802-14,NEONU1409-)))),((IUP803-14,IUP800-14),(IUP798-14,IUP804-14))),IUP801-14),(NEONU2089-,(NEONU2087-,(NEONU2086-,NEONU2085-)))))),(((((BETN701-18,BETN711-18),(BETN686-18,BETN690-18)),(((BETN740-18,NEONU2119-),NEONU2110-),(BETN732-18,NEONU2118-))),((BETN748-18,((ISUP116-14,(ISUP115-14,ISUP114-14)),(ISUP110-14,(ISUP117-14,ISUP113-14)))),((BETN734-18,BETN671-18),(NEONU2111-,BETN669-18)))),((NEONU2090-,NEONU2088-),(((NEONT296-1,((NEONU384-1,(NEONU385-1,NEONT118-1)),ISUP366-14)),(NEONT133-1,((NEONT121-1,((NEONT295-1,((NEONU381-1,NEONU383-1),NEONU382-1)),NEONU455-1)),NEONT141-1))),NEONU449-1)))),(((((((BETN165-18,(BETN166-18,BETN164-18)),BETN094-18),NEONU2077-),(BETN167-18,BETN168-18)),(ISUP455-14,(NEONT035-1,((((NEONT030-1,(IUP545-14,NEONT299-1)),NEONT012-1),((((ISUP287-14,(NEONT117-1,((NEONT351-1,((NEONU1979-,NEONT116-1),(((((NEONU1981-,(((NEONU2101-,(NEONT344-1,NEONU1977-)),(NEONU1987-,NEONU2102-)),(NEONU1983-,NEONU1985-))),NEONU2098-),BETN092-18),NEONT372-1),NEONT379-1))),(NEONU1978-,((((((NEONU2081-,NEONT297-1),NEONT365-1),NEONU2097-),(NEONU2084-,NEONU1982-)),(NEONU2100-,NEONU1980-)),(NEONT358-1,((((NEONU1986-,NEONU1988-),NEONU1973-),NEONU1975-),NEONU1976-))))))),(NEONT033-1,IUP467-14)),(NEONT300-1,(NEONT302-1,(NEONT298-1,NEONT023-1)))),IUP468-14)),IUP472-14)))),((((BETN091-18,BETN127-18),((((BETN131-18,BETN146-18),((IUP220-14,BETN023-18),(IUP244-14,(BETN037-18,(IUP247-14,(BETN128-18,(IUP249-14,(IUP149-14,(IUP256-14,(BETN090-18,(BETN126-18,IUP161-14))))))))))),IUP239-14),(IUP191-14,BETN130-18))),BETN129-18),((IUP168-14,IUP207-14),((((IUP265-14,IUP225-14),(((IUP250-14,((IUP272-14,(((((NEONW049-1,IUP204-14),(BETN021-18,((NEONW045-1,NEONW042-1),NEONW043-1))),(NEONW041-1,((NEONW044-1,(NEONW040-1,(((((IUP208-14,IUP279-14),(((IUP257-14,(IUP202-14,IUP175-14)),(((((IUP262-14,IUP237-14),IUP243-14),IUP210-14),IUP241-14),IUP209-14)),BETN022-18)),(IUP185-14,(IUP189-14,((BETN020-18,IUP197-14),(IUP184-14,(IUP169-14,(IUP199-14,(BETN025-18,(IUP263-14,(IUP275-14,((IUP192-14,IUP200-14),IUP194-14))))))))))),(IUP230-14,NEONW052-1)),IUP270-14))),((IUP280-14,IUP261-14),((((IUP231-14,IUP260-14),(((IUP264-14,NEONW039-1),(IUP217-14,(IUP254-14,(IUP221-14,(IUP267-14,(NEONW037-1,(NEONW051-1,(IUP259-14,(IUP236-14,(IUP245-14,(IUP222-14,IUP219-14))))))))))),((IUP273-14,(IUP226-14,(IUP195-14,(IUP252-14,(IUP268-14,(IUP176-14,(IUP235-14,IUP218-14))))))),NEONW046-1))),(IUP277-14,(IUP211-14,IUP213-14))),(((NEONW054-1,IUP271-14),NEONW048-1),IUP233-14)))))),((IUP266-14,NEONW053-1),NEONW038-1)),((NEONW093-1,(IUP228-14,(IUP242-14,((IUP193-14,IUP269-14),IUP187-14)))),IUP253-14))),IUP248-14)),IUP251-14),BETN147-18)),((IUP206-14,((((IUP278-14,IUP224-14),IUP238-14),IUP255-14),((((IUP232-14,IUP240-14),IUP258-14),IUP223-14),IUP234-14))),NEONW047-1)),IUP276-14)))),((ISUP106-14,(((BETN824-18,BETN818-18),((((BETN820-18,(BETN888-18,BETN889-18)),BETN823-18),(BETN901-18,(BETN895-18,BETN887-18))),BETN910-18)),((NEONU2117-,(NEONU2114-,NEONU2115-)),BETN664-18))),(((BETN754-18,(((BETN679-18,BETN741-18),(BETN738-18,BETN731-18)),(BETN753-18,(NEONU2113-,NEONU2116-)))),((((((NEONU240-1,NEONU242-1),(NEONU239-1,NEONU241-1)),NEONU237-1),((NEONU243-1,NEONU238-1),NEONU235-1)),NEONU236-1),NEONU244-1)),((((NEONU274-1,NEONU275-1),NEONU273-1),(NEONU277-1,NEONU276-1)),(NEONT061-1,((((NEONT305-1,NEONT089-1),NEONT053-1),(((NEONT303-1,NEONT304-1),((NEONT054-1,NEONT088-1),NEONT057-1)),NEONT056-1)),NEONT051-1))))))))),((BETN029-18,((BETN027-18,(BETN039-18,(((IUP188-14,BETN095-18),BETN026-18),(IUP216-14,BETN040-18)))),BETN093-18)),(((((((IUP113-14,(IUP198-14,IUP170-14)),BETN145-18),((((IUP186-14,NEONT395-1),(IUP181-14,IUP205-14)),((((((IUP196-14,IUP182-14),IUP274-14),IUP246-14),IUP203-14),IUP173-14),((((NEONT387-1,(IUP212-14,((IUP178-14,IUP227-14),((((IUP214-14,IUP284-14),NEONU2078-),IUP215-14),NEONU2076-)))),IUP174-14),(IUP172-14,NEONW078-1)),(IUP171-14,IUP177-14)))),IUP167-14)),((IUP229-14,(BETN096-18,(IUP285-14,BETN041-18))),BETN043-18)),NEONU2080-),NEONU1974-),(((BETN133-18,(ISUP029-14,(ISUP034-14,ISUP031-14))),((((BETN644-18,NEONU271-1),ISUP032-14),((BETN186-18,(ISUP207-14,NEONU270-1)),BETN144-18)),BETN187-18)),BETN132-18)))),(((NEONW034-1,((((NEONW029-1,(((NEONT343-1,NEONT425-1),((((NEONW106-1,(NEONT401-1,NEONW022-1)),NEONW033-1),(NEONW032-1,(NEONW023-1,(NEONW024-1,NEONW027-1)))),(NEONW026-1,(NEONT409-1,(NEONW021-1,NEONW028-1))))),NEONW031-1)),(BETN913-18,(BETN903-18,BETN942-18))),ISUP142-14),(((NEONU1997-,((((NEONU206-1,NEONU205-1),((NEONU207-1,NEONU208-1),(NEONU209-1,NEONU210-1))),NEONU1999-),(NEONU1998-,((NEONU2000-,NEONU2002-),NEONU211-1)))),NEONU212-1),((((((ISUP472-14,(ISUP473-14,ISUP474-14)),ISUP471-14),BETN571-18),(((BETN641-18,ISUP470-14),ISUP468-14),ISUP469-14)),(((ISUP030-14,BETN569-18),(((BETN640-18,(BETN631-18,BETN632-18)),((BETN635-18,BETN580-18),BETN639-18)),BETN577-18)),BETN574-18)),ISUP452-14)))),((BETN634-18,(((BETN109-18,BETN111-18),((NEONT346-1,((NEONT380-1,IUP824-14),BETN110-18)),(((BETN065-18,BETN064-18),(((BETN057-18,IUP298-14),(NEONT353-1,(NEONT338-1,(NEONT360-1,(NEONT373-1,NEONT388-1))))),(IUP287-14,BETN061-18))),IUP289-14))),((((NEONT419-1,NEONT412-1),NEONT345-1),NEONT352-1),(NEONT337-1,NEONT417-1)))),(NEONT111-1,((NEONT194-1,NEONT193-1),NEONT195-1)))),(((((((((BETN169-18,(ISUP022-14,(ISUP012-14,ISUP024-14))),((((((ISUP009-14,(ISUP018-14,ISUP019-14)),(ISUP005-14,ISUP014-14)),(ISUP020-14,ISUP008-14)),(NEONU194-1,((((NEONT367-1,NEONT397-1),NEONT381-1),(NEONT374-1,(NEONU195-1,NEONT389-1))),NEONU196-1))),(ISUP007-14,((ISUP010-14,(ISUP023-14,ISUP015-14)),(((ISUP006-14,ISUP021-14),ISUP011-14),ISUP002-14)))),(ISUP001-14,ISUP003-14))),ISUP013-14),ISUP016-14),(((((((BETN651-18,BETN649-18),BETN656-18),BETN659-18),BETN648-18),BETN650-18),(((((IUP456-14,(IUP463-14,IUP459-14)),(NEONT310-1,(IUP462-14,((NEONT028-1,(NEONT138-1,((((((NEONT011-1,NEONU407-1),NEONT018-1),NEONT005-1),NEONT004-1),IUP464-14),NEONU406-1))),NEONT311-1)))),IUP457-14),NEONT139-1),(((NEONT125-1,NEONT046-1),((NEONT085-1,NEONT048-1),NEONT055-1)),(((((ISUP439-14,ISUP430-14),ISUP431-14),(((((ISUP441-14,(ISUP436-14,ISUP440-14)),ISUP438-14),ISUP435-14),ISUP442-14),ISUP434-14)),ISUP432-14),ISUP437-14)))),((NEONU256-1,((((NEONT312-1,NEONU1984-),(NEONU253-1,(NEONU255-1,NEONU254-1))),NEONT092-1),NEONT027-1)),(NEONT093-1,NEONT094-1)))),((((BETN1117-1,((((((BETN1041-1,(BETN1108-1,BETN1050-1)),((BETN1130-1,BETN1125-1),BETN1071-1)),BETN1134-1),BETN1074-1),BETN1118-1),BETN1066-1)),(((((BETN1109-1,(BETN1127-1,BETN1059-1)),(((BETN1120-1,BETN1129-1),BETN1070-1),BETN1079-1)),BETN1057-1),BETN1075-1),BETN1072-1)),((ISUP270-14,((ISUP259-14,((IUP295-14,(((NEONT127-1,(((NEONT196-1,NEONT041-1),(NEONT059-1,(NEONT058-1,NEONT124-1))),((NEONT392-1,(((NEONT377-1,BETN122-18),((BETN076-18,NEONT384-1),ISUP283-14)),((IUP286-14,IUP288-14),BETN052-18))),NEONT082-1))),(NEONU193-1,(((BETN653-18,ISUP044-14),BETN619-18),BETN572-18))),(BETN596-18,(BETN587-18,BETN626-18)))),(((((IUP293-14,NEONT363-1),IUP142-14),((((NEONT042-1,NEONT044-1),((NEONT197-1,NEONU192-1),NEONT198-1)),(NEONT038-1,NEONT043-1)),((BETN118-18,IUP294-14),(BETN051-18,((NEONU2074-,BETN113-18),(IUP325-14,NEONT370-1)))))),NEONT199-1),(((((NEONT131-1,NEONU415-1),NEONU416-1),(NEONT147-1,NEONT145-1)),(NEONT090-1,NEONT146-1)),NEONT200-1)))),((((ISUP268-14,NEONT149-1),NEONU417-1),ISUP277-14),NEONT123-1))),((((((IUP367-14,(((IUP315-14,IUP111-14),((IUP369-14,((((BETN046-18,BETN060-18),((IUP346-14,(IUP133-14,(((((((IUP349-14,((IUP102-14,(((IUP378-14,IUP123-14),NEONW036-1),IUP320-14)),IUP099-14)),(((IUP075-14,IUP301-14),IUP312-14),(IUP107-14,IUP084-14))),IUP356-14),NEONT359-1),IUP119-14),IUP375-14),(NEONW089-1,(IUP342-14,(IUP352-14,(IUP365-14,(IUP339-14,(IUP353-14,IUP109-14))))))))),((IUP326-14,IUP135-14),NEONW035-1))),NEONW086-1),BETN063-18)),NEONW013-1)),(((((((IUP112-14,(IUP088-14,IUP071-14)),((((IUP304-14,IUP125-14),IUP085-14),((IUP124-14,((((IUP117-14,IUP345-14),(IUP129-14,IUP116-14)),((IUP302-14,IUP138-14),(((NEONW017-1,IUP306-14),((IUP118-14,((IUP103-14,NEONW101-1),IUP321-14)),IUP101-14)),(((((((((IUP374-14,IUP362-14),IUP097-14),IUP310-14),(IUP070-14,(IUP083-14,((IUP179-14,IUP091-14),(IUP344-14,(IUP082-14,((IUP328-14,(IUP333-14,(IUP343-14,IUP327-14))),(IUP303-14,(((IUP073-14,((((IUP332-14,IUP363-14),((((IUP335-14,(IUP318-14,IUP351-14)),(NEONW012-1,IUP292-14)),IUP121-14),(((IUP137-14,((NEONW020-1,NEONW099-1),IUP330-14)),IUP319-14),(IUP143-14,((IUP308-14,NEONW015-1),IUP104-14))))),IUP077-14),(((IUP371-14,(IUP323-14,IUP072-14)),(IUP372-14,(((((IUP370-14,BETN059-18),IUP074-14),NEONW091-1),IUP360-14),(((IUP081-14,IUP180-14),IUP350-14),NEONW087-1)))),(IUP377-14,((IUP086-14,IUP305-14),IUP364-14))))),((IUP076-14,((((NEONW084-1,IUP105-14),IUP087-14),IUP114-14),IUP095-14)),IUP069-14)),IUP334-14))))))))),(IUP359-14,IUP368-14)),IUP110-14),IUP126-14),((NEONW098-1,NEONW085-1),(IUP338-14,IUP331-14))),IUP089-14)))),(IUP132-14,(IUP080-14,(IUP093-14,IUP096-14))))),((IUP115-14,IUP131-14),(((IUP361-14,IUP358-14),(((NEONW011-1,IUP354-14),(IUP348-14,(NEONW095-1,IUP314-14))),(((NEONW090-1,NEONW016-1),(IUP134-14,((IUP130-14,IUP106-14),((IUP366-14,IUP128-14),IUP100-14)))),IUP108-14))),((IUP309-14,((IUP324-14,((NEONW100-1,(NEONW105-1,(IUP357-14,IUP311-14))),(((NEONW096-1,(IUP140-14,IUP122-14)),IUP380-14),NEONW018-1))),(IUP313-14,IUP347-14))),(IUP379-14,((IUP355-14,(((IUP136-14,IUP340-14),IUP317-14),IUP341-14)),NEONW019-1))))))),(IUP329-14,(IUP079-14,(IUP090-14,IUP120-14))))),((((IUP373-14,IUP337-14),(((NEONW097-1,IUP098-14),IUP141-14),NEONW014-1)),IUP307-14),IUP092-14)),IUP078-14),IUP094-14),(IUP376-14,IUP336-14)),(IUP139-14,IUP322-14)))),(IUP127-14,IUP316-14)),((NEONT126-1,NEONU191-1),((BETN173-18,(BETN177-18,BETN176-18)),(NEONT049-1,(BETN174-18,(ISUP040-14,(((((((BETN172-18,NEONU280-1),(ISUP042-14,(((ISUP043-14,ISUP033-14),((ISUP045-14,ISUP035-14),ISUP039-14)),NEONU278-1))),ISUP036-14),(NEONU283-1,NEONT050-1)),NEONU272-1),BETN642-18),((BETN655-18,BETN652-18),BETN645-18)))))))),NEONU418-1),ISUP273-14),(NEONT148-1,(((ISUP269-14,ISUP282-14),(((ISUP280-14,(((ISUP276-14,(ISUP278-14,ISUP281-14)),(((((ISUP263-14,ISUP264-14),((((ISUP275-14,ISUP272-14),ISUP271-14),ISUP266-14),ISUP223-14)),ISUP279-14),((ISUP265-14,NEONT144-1),NEONT142-1)),ISUP260-14)),NEONT143-1)),ISUP261-14),NEONT154-1)),ISUP258-14))))),ISUP017-14)),((((IUP300-14,(BETN002-18,BETN066-18)),BETN003-18),(BETN001-18,BETN004-18)),(NEONU1365-,(BETN939-18,BETN937-18)))),((ISUP025-14,((((((NEONU1370-,BETN785-18),((((NEONU1369-,NEONU1366-),BETN882-18),(((NEONU1374-,(NEONU1368-,NEONU1376-)),(NEONU1419-,NEONU1375-)),(NEONU1371-,(NEONU1418-,NEONU1476-)))),NEONU1373-)),NEONU1372-),(ISUP095-14,(ISUP096-14,ISUP094-14))),(((NEONU1379-,(NEONU1381-,NEONU1380-)),NEONU1377-),(NEONU1420-,NEONU1378-))),((NEONT348-1,BETN053-18),((NEONU213-1,(BETN1063-1,BETN1068-1)),(BETN879-18,(BETN833-18,BETN819-18)))))),(BETN707-18,BETN699-18))),(((((((((((((BETN922-18,BETN918-18),BETN920-18),BETN921-18),((BETN733-18,(NEONU2123-,((((NEONU2120-,BETN781-18),NEONU2124-),(NEONU2122-,NEONU2121-)),BETN742-18))),((NEONU445-1,(((NEONU217-1,NEONU214-1),NEONU215-1),((NEONU220-1,NEONU222-1),(NEONU221-1,(((NEONU223-1,NEONU219-1),NEONU216-1),(NEONU224-1,NEONU218-1)))))),(((ISUP363-14,NEONT105-1),(NEONU396-1,IUP605-14)),(NEONT098-1,(((NEONT115-1,(IUP607-14,(BETN773-18,NEONU393-1))),((((NEONT103-1,IUP611-14),BETN779-18),((NEONU395-1,NEONU1413-),IUP613-14)),NEONU394-1)),((NEONT112-1,NEONT097-1),IUP606-14))))))),(ISUP364-14,ISUP362-14)),((BETN836-18,(IUP781-14,((((IUP1057-14,IUP1061-14),IUP1060-14),IUP1058-14),BETN828-18))),(NEONU1362-,(NEONU1363-,((BETN777-18,(BETN792-18,BETN793-18)),BETN789-18))))),((ISUP101-14,BETN1086-1),IUP465-14)),(((((NEONW008-1,(NEONW079-1,(NEONW005-1,NEONW080-1))),(NEONW004-1,(NEONT402-1,NEONW002-1))),(NEONW001-1,NEONT394-1)),((NEONW083-1,(NEONW010-1,(NEONW007-1,(NEONW009-1,(NEONW006-1,NEONW003-1))))),NEONT386-1)),((((((((ISUP420-14,ISUP419-14),ISUP422-14),ISUP421-14),(ISUP423-14,ISUP418-14)),(BETN581-18,BETN595-18)),((NEONT039-1,((((((BETN1056-1,BETN1060-1),BETN1061-1),(((BETN1048-1,BETN1055-1),BETN1073-1),BETN1054-1)),BETN1047-1),((((NEONU230-1,(NEONU229-1,NEONU226-1)),(NEONU233-1,NEONU228-1)),(NEONU225-1,(NEONU234-1,NEONU227-1))),NEONU231-1)),(((((((NEONT331-1,NEONT330-1),NEONT329-1),NEONT332-1),NEONT084-1),(NEONT087-1,NEONT037-1)),NEONT040-1),NEONU232-1))),((BETN594-18,BETN583-18),(BETN770-18,(BETN665-18,BETN769-18))))),(ISUP074-14,((BETN153-18,BETN067-18),(IUP163-14,(IUP164-14,(((BETN154-18,((IUP162-14,BETN068-18),BETN069-18)),IUP166-14),IUP165-14)))))),((((((BETN156-18,BETN072-18),((BETN070-18,BETN155-18),IUP003-14)),(BETN071-18,IUP004-14)),(IUP002-14,BETN074-18)),IUP001-14),(((((((ISUP374-14,(ISUP400-14,(ISUP387-14,ISUP380-14))),ISUP395-14),(((BETN567-18,((ISUP371-14,ISUP384-14),(ISUP383-14,(ISUP370-14,((((ISUP373-14,(ISUP410-14,(ISUP411-14,ISUP415-14))),ISUP405-14),ISUP408-14),(ISUP382-14,(((ISUP417-14,ISUP403-14),((ISUP406-14,ISUP416-14),ISUP399-14)),(ISUP393-14,(ISUP391-14,ISUP389-14))))))))),(ISUP379-14,ISUP414-14)),ISUP375-14)),ISUP368-14),ISUP388-14),(((ISUP376-14,ISUP390-14),((((ISUP372-14,ISUP378-14),ISUP377-14),(ISUP381-14,(((ISUP397-14,ISUP404-14),((((((ISUP394-14,ISUP412-14),ISUP409-14),ISUP396-14),ISUP401-14),ISUP413-14),ISUP386-14)),ISUP385-14))),((ISUP369-14,ISUP398-14),ISUP392-14))),ISUP407-14)),(BETN605-18,BETN582-18)))))),((((((((((((IUP019-14,IUP009-14),IUP013-14),((IUP017-14,IUP022-14),IUP018-14)),IUP008-14),BETN005-18),((((((NEONT407-1,IUP012-14),BETN006-18),BETN100-18),(IUP024-14,BETN098-18)),((((IUP016-14,IUP020-14),((((NEONT383-1,((IUP025-14,IUP011-14),IUP010-14)),NEONT391-1),IUP007-14),NEONT399-1)),BETN101-18),(BETN007-18,BETN149-18))),((IUP006-14,((BETN009-18,IUP015-14),IUP021-14)),BETN099-18))),BETN049-18),BETN008-18),(((((IUP060-14,IUP039-14),IUP040-14),(IUP058-14,IUP051-14)),((IUP032-14,IUP026-14),((((IUP027-14,IUP038-14),((BETN013-18,((IUP037-14,(BETN150-18,IUP049-14)),(IUP054-14,IUP066-14))),(((IUP031-14,BETN015-18),(IUP035-14,((IUP030-14,BETN103-18),(BETN102-18,((((IUP047-14,IUP056-14),IUP053-14),IUP044-14),(IUP023-14,((IUP048-14,(IUP057-14,IUP063-14)),BETN017-18))))))),(IUP033-14,((((IUP043-14,((IUP042-14,IUP045-14),(IUP046-14,IUP014-14))),((IUP059-14,IUP068-14),IUP061-14)),((IUP036-14,IUP041-14),IUP065-14)),(IUP052-14,NEONT369-1)))))),IUP005-14),((((IUP034-14,(IUP050-14,(IUP062-14,(IUP055-14,NEONT376-1)))),IUP029-14),IUP064-14),IUP067-14)))),(IUP028-14,NEONU2082-))),((((((((((((IUP1107-14,NEONU1437-),IUP1106-14),(NEONU1444-,NEONU1445-)),((IUP823-14,NEONU1439-),IUP813-14)),(NEONU1440-,(IUP821-14,IUP1109-14))),(((IUP1110-14,IUP819-14),(((((IUP820-14,IUP818-14),(IUP817-14,NEONU1446-)),IUP814-14),NEONU1442-),(NEONU1441-,IUP822-14))),IUP812-14)),(((IUP778-14,((((IUP1146-14,(IUP1140-14,(IUP1133-14,IUP777-14))),((IUP1144-14,NEONU1451-),(NEONU1417-,(NEONU1447-,NEONU1454-)))),((IUP1141-14,NEONU1455-),(((((((((IUP1136-14,(IUP1135-14,IUP1145-14)),NEONU1452-),IUP1081-14),IUP780-14),(IUP779-14,IUP1138-14)),IUP1149-14),(IUP1132-14,(NEONU1450-,(((NEONU1453-,(((IUP1142-14,NEONU1449-),(IUP1143-14,(IUP1148-14,IUP1134-14))),IUP1130-14)),IUP776-14),IUP1131-14)))),IUP1147-14),IUP1137-14))),NEONU1448-)),((NEONU1411-,(IUP816-14,IUP815-14)),(NEONU1410-,IUP811-14))),(((((KM531702.1,KJ592531.1),HQ582180.1),(GU013631.1,KM533240.1)),NEONU1443-),NEONU1438-))),((IUP782-14,IUP805-14),((IUP1121-14,(IUP808-14,IUP810-14)),((IUP809-14,(NEONU1433-,NEONU1431-)),(NEONU1430-,((NEONU1429-,IUP1083-14),NEONU1432-)))))),((NEONU1435-,(NEONU1434-,NEONU1436-)),((NEONU1334-,NEONU1332-),((((NEONU1338-,NEONU1337-),NEONU1336-),NEONU1335-),(NEONU1331-,NEONU1333-))))),((((((IUP1124-14,((IUP1118-14,(IUP807-14,IUP806-14)),IUP1122-14)),(IUP480-14,((((((NEONT068-1,(IUP753-14,NEONU413-1)),NEONU414-1),(((((ISUP351-14,(NEONT323-1,IUP484-14)),((((NEONT178-1,IUP751-14),((((NEONT016-1,(NEONT175-1,((NEONT325-1,NEONT069-1),(NEONT176-1,IUP758-14)))),(NEONU411-1,NEONT067-1)),((NEONT327-1,NEONT114-1),NEONU410-1)),((NEONT324-1,IUP752-14),(ISUP350-14,(ISUP349-14,ISUP304-14))))),IUP479-14),IUP475-14)),IUP476-14),(NEONT326-1,(NEONT071-1,NEONT015-1))),NEONT066-1)),(IUP754-14,((IUP478-14,NEONT177-1),IUP759-14))),NEONU412-1),ISUP071-14))),(((((BETN808-18,BETN761-18),BETN809-18),BETN814-18),BETN760-18),(BETN807-18,BETN816-18))),((BETN775-18,BETN788-18),BETN759-18)),(ISUP100-14,ISUP102-14)),((((((ISUP307-14,(ISUP336-14,ISUP315-14)),(ISUP343-14,(((ISUP059-14,ISUP057-14),(((((ISUP068-14,ISUP063-14),(ISUP065-14,(ISUP067-14,((ISUP072-14,ISUP313-14),ISUP066-14)))),ISUP064-14),(ISUP058-14,ISUP060-14)),(ISUP328-14,((ISUP305-14,((((((ISUP288-14,(ISUP301-14,((ISUP348-14,ISUP316-14),((ISUP309-14,ISUP291-14),(ISUP293-14,ISUP327-14))))),(ISUP308-14,ISUP314-14)),(ISUP311-14,ISUP331-14)),ISUP303-14),(ISUP306-14,ISUP296-14)),((((((((ISUP332-14,ISUP319-14),(ISUP317-14,ISUP325-14)),ISUP320-14),ISUP324-14),(ISUP339-14,(ISUP337-14,ISUP335-14))),ISUP330-14),ISUP333-14),ISUP297-14))),ISUP061-14)))),((((ISUP289-14,((ISUP334-14,(ISUP323-14,ISUP290-14)),((ISUP347-14,ISUP299-14),(ISUP344-14,ISUP292-14)))),ISUP294-14),ISUP073-14),((((((((ISUP302-14,ISUP326-14),ISUP345-14),(ISUP341-14,(ISUP338-14,ISUP329-14))),ISUP318-14),(ISUP322-14,ISUP298-14)),ISUP312-14),ISUP295-14),ISUP340-14))))),ISUP300-14),ISUP310-14),ISUP062-14),(ISUP346-14,ISUP321-14)))),(((ISUP038-14,(NEONT003-1,NEONT172-1)),(((NEONU1387-,NEONU1396-),(NEONT174-1,IUP799-14)),(((IUP663-14,NEONT079-1),(IUP664-14,IUP661-14)),IUP662-14))),(((NEONU1395-,NEONU1388-),((NEONU1389-,((IUP784-14,IUP785-14),(IUP1100-14,IUP783-14))),(((IUP1098-14,IUP1077-14),(((((IUP1101-14,(NEONU1426-,NEONU1390-)),IUP786-14),IUP1080-14),IUP1071-14),IUP1066-14)),IUP1102-14))),((NEONU2130-,BETN936-18),BETN890-18)))),((((BETN885-18,BETN886-18),((NEONU1394-,NEONU1393-),((NEONU2129-,((BETN830-18,BETN845-18),((ISUP026-14,ISUP027-14),((((((NEONU2127-,(NEONU2126-,ISUP141-14)),BETN844-18),BETN696-18),BETN935-18),((NEONU2131-,NEONU2128-),(ISUP140-14,ISUP136-14))),(NEONU2125-,ISUP135-14))))),(ISUP137-14,ISUP139-14)))),(NEONU1415-,NEONU1414-)),BETN672-18))),(BETN190-18,BETN663-18)),(BETN629-18,(ISUP284-14,(((NEONT408-1,(((ISUP104-14,BETN161-18),IUP829-14),(((BETN086-18,(IUP830-14,(BETN089-18,NEONU2075-))),BETN163-18),BETN087-18))),((NEONT173-1,NEONU204-1),((NEONU202-1,NEONU203-1),BETN654-18))),(((BETN825-18,((BETN908-18,BETN832-18),BETN831-18)),(((BETN871-18,(((BETN898-18,BETN708-18),BETN829-18),BETN934-18)),BETN826-18),BETN737-18)),(((((BETN870-18,(BETN860-18,BETN874-18)),((BETN944-18,((BETN875-18,BETN857-18),BETN851-18)),BETN703-18)),BETN718-18),BETN869-18),((((IUP1030-14,(IUP789-14,(((IUP1036-14,(IUP1037-14,((((NEONU1463-,IUP790-14),(NEONU1457-,(IUP788-14,IUP1039-14))),(IUP1038-14,(NEONU1456-,NEONU1460-))),NEONU1464-))),(IUP1029-14,NEONU1461-)),IUP1035-14))),(IUP1026-14,(NEONU1462-,IUP787-14))),NEONU1458-),(((IUP1027-14,NEONU1465-),NEONU1459-),IUP1028-14))))))))),((BETN705-18,((BETN692-18,BETN698-18),(ISUP143-14,BETN702-18))),(BETN847-18,BETN723-18))),((IUP299-14,(IUP1097-14,BETN782-18)),(((BETN712-18,(BETN693-18,(BETN695-18,(ISUP105-14,NEONU2099-)))),(((ISUP148-14,((BETN900-18,((ISUP189-14,(ISUP192-14,ISUP194-14)),(ISUP191-14,ISUP147-14))),ISUP193-14)),(((ISUP152-14,BETN938-18),BETN678-18),BETN722-18)),(ISUP178-14,ISUP155-14))),(NEONU391-1,(((ISUP355-14,(((ISUP353-14,NEONU389-1),NEONU390-1),NEONU388-1)),((ISUP354-14,NEONU322-1),NEONU392-1)),(NEONU386-1,NEONU323-1)))))),(((NEONU269-1,(((BETN912-18,(BETN687-18,BETN878-18)),(BETN905-18,BETN916-18)),(BETN899-18,BETN925-18))),((NEONT357-1,(BETN179-18,(((BETN661-18,BETN685-18),(((NEONT350-1,(BETN926-18,NEONT416-1)),IUP1082-14),NEONT385-1)),((NEONT424-1,BETN075-18),(((BETN744-18,NEONT378-1),NEONT342-1),(((NEONT364-1,BETN706-18),NEONT393-1),NEONT371-1)))))),(BETN721-18,((BETN892-18,BETN700-18),(((BETN911-18,((BETN877-18,BETN891-18),BETN688-18)),BETN902-18),BETN876-18))))),(((NEONU1412-,(NEONU2096-,BETN763-18)),((((((BETN758-18,(BETN746-18,BETN745-18)),(((ISUP121-14,(NEONU1340-,NEONU1339-)),BETN743-18),BETN757-18)),((((BETN841-18,(BETN848-18,BETN842-18)),BETN855-18),BETN849-18),((((ISUP128-14,ISUP130-14),ISUP131-14),ISUP125-14),((((ISUP124-14,(ISUP123-14,((ISUP127-14,ISUP126-14),ISUP134-14))),ISUP122-14),ISUP133-14),ISUP129-14)))),((((BETN764-18,BETN765-18),BETN739-18),BETN787-18),BETN747-18)),(ISUP103-14,(((((BETN941-18,(((((BETN943-18,ISUP188-14),BETN872-18),BETN716-18),(((BETN720-18,BETN933-18),(BETN940-18,BETN710-18)),(BETN717-18,BETN945-18))),BETN709-18)),BETN704-18),BETN862-18),((((BETN677-18,(BETN676-18,BETN683-18)),BETN815-18),((BETN682-18,(ISUP028-14,BETN680-18)),BETN681-18)),BETN810-18)),BETN839-18))),((((IUP190-14,IUP281-14),((IUP282-14,BETN081-18),(BETN082-18,((IUP283-14,BETN160-18),BETN083-18)))),BETN159-18),((BETN803-18,((BETN804-18,BETN766-18),BETN767-18)),BETN751-18)))),NEONU450-1))),((((IUP555-14,IUP541-14),NEONU447-1),IUP553-14),(((((NEONT001-1,NEONU425-1),(NEONT355-1,NEONU426-1)),((IUP424-14,NEONU424-1),NEONU427-1)),NEONU428-1),(((BETN735-18,(IUP1112-14,(IUP1111-14,(NEONU1428-,NEONU1427-)))),(NEONT322-1,((((NEONU2092-,((NEONU2095-,BETN822-18),(BETN907-18,NEONU2093-))),((BETN915-18,BETN852-18),(BETN909-18,BETN924-18))),NEONU2094-),BETN906-18))),BETN762-18))))))))),(ISUP037-14,(IUP581-14,(NEONT313-1,BETN1088-1)))))),NEONU1994-),((NEONT390-1,(NEONT382-1,NEONT368-1)),(NEONT361-1,NEONT398-1)))),((NEONU451-1,((NEONT152-1,NEONU457-1),BETN1076-1)),(((NEONU438-1,NEONU437-1),((((NEONT122-1,NEONT100-1),(NEONT076-1,(((((IUP590-14,NEONT070-1),NEONU198-1),(NEONT104-1,NEONT099-1)),NEONU440-1),NEONU441-1))),IUP602-14),(IUP587-14,NEONT134-1))),(NEONU439-1,NEONT078-1)))),NEONU2001-))),((NEONU448-1,NEONU408-1),(NEONT080-1,NEONU409-1)))),((ISUP252-14,BETN1097-1),BETN1078-1)),BETN1098-1)),((BETN1128-1,BETN1064-1),BETN1043-1),BETN1042-1);
(((((((((BETN897-18,((BETN896-18,((BETN894-18,BETN904-18),BETN884-18)),(NEONU2104-,BETN893-18))),(((((NEONU2001-,(NEONT155-1,(IUP584-14,NEONU200-1))),((NEONU1992-,NEONU1993-),(((NEONT368-1,NEONT390-1),(NEONT361-1,(NEONT382-1,NEONT398-1))),(NEONU1994-,((IUP581-14,(BETN1088-1,NEONT313-1)),(IUP583-14,IUP580-14)))))),(((NEONT134-1,((NEONU438-1,NEONU437-1),(NEONT104-1,(NEONT076-1,(IUP590-14,(NEONU440-1,((((NEONU198-1,NEONT070-1),IUP602-14),(((NEONT122-1,NEONU441-1),NEONT099-1),NEONT100-1)),IUP587-14))))))),(NEONU439-1,NEONT078-1)),((NEONT152-1,NEONU457-1),BETN1076-1))),((((BETN140-18,(BETN142-18,(ISUP086-14,(ISUP079-14,(BETN141-18,(ISUP089-14,(ISUP087-14,(BETN143-18,(ISUP083-14,ISUP088-14))))))))),(BETN137-18,BETN139-18)),((((ISUP199-14,ISUP195-14),((ISUP198-14,(ISUP200-14,(ISUP202-14,(ISUP197-14,ISUP196-14)))),ISUP201-14)),ISUP203-14),((BETN707-18,BETN699-18),((((((((NEONW077-1,NEONW088-1),BETN135-18),(((BETN045-18,NEONU2070-),(((ISUP082-14,(ISUP091-14,ISUP085-14)),((ISUP076-14,((ISUP090-14,(ISUP081-14,ISUP080-14)),((ISUP092-14,ISUP077-14),ISUP078-14))),BETN134-18)),(NEONU2067-,ISUP108-14))),NEONW094-1)),(((NEONU2083-,((NEONW072-1,IUP158-14),NEONW076-1)),BETN136-18),((((NEONW073-1,NEONU2072-),NEONU2079-),NEONW074-1),NEONW092-1))),NEONU2073-),(NEONW071-1,((NEONW103-1,NEONU2068-),NEONW075-1))),(BETN031-18,NEONU2071-)),(NEONW068-1,ISUP075-14))))),(((((NEONT061-1,(((NEONT089-1,(NEONT088-1,(NEONT304-1,(NEONT054-1,(NEONT051-1,(NEONT305-1,(NEONT053-1,NEONT057-1))))))),NEONT303-1),NEONT056-1)),((NEONU273-1,(NEONU274-1,NEONU275-1)),(NEONU276-1,NEONU277-1))),((BETN754-18,((BETN753-18,(NEONU2113-,NEONU2116-)),((BETN738-18,BETN731-18),(BETN679-18,BETN741-18)))),((NEONU244-1,(NEONU236-1,(NEONU242-1,(((NEONU241-1,NEONU237-1),NEONU239-1),NEONU240-1)))),(NEONU243-1,(NEONU235-1,NEONU238-1))))),(((((((BETN029-18,BETN093-18),BETN027-18),(BETN039-18,((IUP188-14,((IUP216-14,BETN040-18),BETN095-18)),BETN026-18))),(((((((((BETN043-18,(((IUP285-14,(BETN041-18,BETN145-18)),IUP229-14),BETN096-18)),(IUP181-14,(IUP170-14,IUP198-14))),(IUP113-14,(IUP173-14,((((NEONU2076-,(IUP212-14,NEONW078-1)),((IUP214-14,IUP167-14),IUP227-14)),IUP172-14),(IUP196-14,(((((IUP178-14,NEONT387-1),IUP177-14),IUP171-14),IUP246-14),(IUP174-14,IUP205-14))))))),((((IUP182-14,IUP203-14),IUP284-14),IUP215-14),NEONU2078-)),IUP274-14),(NEONT395-1,IUP186-14)),NEONU2080-),NEONU1974-),(((((ISUP029-14,ISUP031-14),ISUP034-14),BETN133-18),((ISUP207-14,(BETN186-18,NEONU270-1)),((BETN144-18,BETN187-18),BETN132-18))),((BETN644-18,NEONU271-1),ISUP032-14)))),((ISUP287-14,((((IUP468-14,IUP472-14),(NEONT030-1,(NEONT299-1,(NEONT012-1,IUP545-14)))),NEONT035-1),(((NEONT298-1,NEONT023-1),(NEONT302-1,NEONT300-1)),(IUP467-14,NEONT033-1)))),(NEONT117-1,(NEONU1978-,(NEONT365-1,((NEONU2100-,NEONU2097-),((((NEONU2101-,((NEONT351-1,(((NEONU2098-,NEONU1981-),(NEONT116-1,((NEONU1979-,(NEONT372-1,NEONT379-1)),BETN092-18))),NEONU1977-)),(NEONU1987-,(NEONU1983-,NEONU1985-)))),(NEONT344-1,NEONU2102-)),(NEONU1980-,(((NEONU1973-,(NEONU1986-,NEONU1988-)),(NEONU1975-,NEONU1976-)),NEONT358-1))),(((NEONU2081-,NEONU2084-),NEONU1982-),NEONT297-1)))))))),((((BETN621-18,((ISUP464-14,ISUP463-14),(ISUP465-14,ISUP467-14))),(((BETN589-18,(BETN610-18,ISUP054-14)),((((ISUP048-14,ISUP055-14),ISUP047-14),(((BETN627-18,BETN578-18),((ISUP056-14,BETN622-18),(BETN575-18,BETN570-18))),(BETN573-18,BETN576-18))),BETN607-18)),(ISUP466-14,(ISUP050-14,((ISUP049-14,ISUP046-14),(((BETN623-18,(BETN636-18,BETN647-18)),(BETN612-18,(BETN646-18,BETN579-18))),((BETN597-18,BETN609-18),BETN568-18))))))),(((ISUP426-14,(ISUP448-14,(ISUP459-14,(ISUP446-14,((((ISUP453-14,BETN618-18),ISUP462-14),ISUP425-14),(ISUP461-14,((BETN603-18,BETN613-18),(ISUP458-14,(BETN616-18,((BETN601-18,(BETN604-18,(BETN598-18,(BETN614-18,(BETN615-18,BETN599-18))))),BETN591-18)))))))))),(((ISUP433-14,ISUP457-14),(ISUP444-14,(ISUP460-14,(ISUP428-14,(ISUP429-14,(ISUP447-14,((ISUP445-14,ISUP450-14),(ISUP424-14,(ISUP454-14,(ISUP427-14,ISUP451-14)))))))))),ISUP449-14)),(ISUP456-14,(((NEONT309-1,((((NEONT308-1,NEONT307-1),NEONT045-1),NEONT086-1),((NEONT128-1,NEONT306-1),NEONT129-1))),((NEONT047-1,NEONT036-1),NEONT052-1)),(BETN566-18,((BETN630-18,BETN602-18),(((ISUP051-14,ISUP052-14),((BETN584-18,BETN585-18),BETN624-18)),(ISUP053-14,((((((((BETN638-18,BETN600-18),BETN660-18),BETN588-18),BETN592-18),BETN593-18),BETN617-18),BETN620-18),BETN625-18))))))))),BETN883-18)),(((((BETN853-18,((((BETN864-18,BETN867-18),BETN863-18),BETN856-18),BETN838-18)),((NEONU2086-,(NEONU2087-,(NEONU2089-,NEONU2085-))),((((IUP1047-14,(IUP801-14,(((((IUP802-14,(IUP1048-14,(NEONU1407-,(IUP1056-14,NEONU1408-)))),NEONU1409-),IUP1051-14),IUP1052-14),IUP1054-14))),(IUP1049-14,(IUP1046-14,IUP1055-14))),IUP1053-14),((IUP798-14,IUP800-14),(IUP804-14,IUP803-14))))),(((BETN850-18,(((IUP657-14,IUP655-14),(NEONT034-1,(NEONT021-1,(NEONT020-1,(NEONT022-1,(IUP656-14,NEONT007-1)))))),IUP659-14)),(((((NEONU2111-,(BETN671-18,BETN734-18)),BETN669-18),(BETN732-18,((((NEONU2118-,BETN740-18),BETN686-18),NEONU2110-),(NEONU2119-,(BETN711-18,(BETN690-18,BETN701-18)))))),(BETN748-18,((ISUP116-14,ISUP110-14),(ISUP114-14,(ISUP113-14,(ISUP117-14,ISUP115-14)))))),(NEONU2088-,NEONU2090-))),(((ISUP366-14,(NEONU384-1,(NEONU385-1,NEONT118-1))),NEONT296-1),(((((NEONU381-1,(NEONT121-1,NEONT141-1)),((NEONU383-1,NEONT133-1),NEONT295-1)),NEONU382-1),NEONU455-1),NEONU449-1)))),(((NEONU446-1,NEONW030-1),(NEONW055-1,(IUP160-14,(((NEONW063-1,BETN036-18),(((NEONW057-1,(IUP159-14,(NEONW060-1,(NEONT418-1,(NEONW065-1,((((((((BETN035-18,BETN028-18),IUP156-14),NEONW069-1),IUP150-14),BETN033-18),IUP155-14),(BETN032-18,(NEONU2069-,BETN030-18))),((((((IUP153-14,NEONW050-1),(NEONW064-1,NEONW104-1)),NEONW056-1),NEONW067-1),BETN188-18),NEONW066-1))))))),(((((NEONT410-1,NEONW102-1),IUP151-14),NEONW058-1),IUP147-14),IUP145-14)),BETN097-18)),((((((NEONW062-1,IUP154-14),BETN189-18),NEONW061-1),NEONW059-1),((((NEONW082-1,(IUP152-14,BETN034-18)),IUP144-14),(IUP146-14,IUP148-14)),IUP157-14)),NEONW070-1))))),((BETN129-18,((IUP239-14,BETN130-18),((BETN127-18,BETN091-18),((IUP247-14,(IUP161-14,(BETN126-18,(BETN037-18,(IUP220-14,(BETN131-18,(IUP256-14,(IUP244-14,(IUP149-14,(BETN146-18,(IUP249-14,BETN090-18))))))))))),((IUP191-14,BETN023-18),BETN128-18))))),(((((((IUP232-14,(IUP278-14,(IUP238-14,IUP206-14))),(IUP255-14,((IUP224-14,(IUP258-14,(IUP234-14,(NEONW047-1,IUP240-14)))),IUP223-14))),(IUP276-14,(IUP207-14,IUP168-14))),IUP265-14),IUP225-14),((IUP248-14,((IUP194-14,(NEONW054-1,(IUP230-14,(IUP195-14,(IUP202-14,(IUP267-14,(((IUP253-14,IUP251-14),IUP217-14),(BETN020-18,(IUP176-14,(IUP218-14,(IUP279-14,(IUP175-14,(IUP271-14,(((IUP200-14,IUP263-14),(NEONW038-1,BETN025-18)),((IUP262-14,(IUP219-14,(IUP221-14,(IUP245-14,(NEONW046-1,(IUP266-14,(IUP264-14,(IUP273-14,(IUP189-14,(NEONW053-1,(NEONW044-1,(IUP235-14,(IUP259-14,(((IUP268-14,(((((NEONW043-1,IUP275-14),(((IUP270-14,(IUP211-14,(IUP209-14,(IUP236-14,IUP210-14)))),(((((IUP231-14,IUP213-14),NEONW052-1),IUP222-14),IUP257-14),BETN021-18)),(((((((NEONW039-1,IUP184-14),NEONW051-1),NEONW040-1),IUP254-14),IUP197-14),IUP226-14),IUP169-14))),(((((NEONW037-1,IUP233-14),NEONW048-1),IUP237-14),NEONW041-1),IUP204-14)),(IUP280-14,IUP199-14)),IUP252-14)),((IUP192-14,NEONW042-1),NEONW045-1)),(((((IUP193-14,IUP269-14),(IUP242-14,IUP187-14)),IUP228-14),NEONW093-1),(((IUP277-14,IUP208-14),IUP185-14),IUP250-14)))))))))))))))),((((IUP260-14,IUP241-14),IUP243-14),BETN022-18),IUP261-14)))))))))))))))),IUP272-14)),NEONW049-1)),BETN147-18)))),((BETN664-18,(NEONU2114-,(NEONU2117-,NEONU2115-))),(((BETN824-18,BETN818-18),(BETN910-18,((BETN895-18,BETN901-18),(BETN820-18,(BETN823-18,(BETN888-18,(BETN889-18,BETN887-18))))))),ISUP106-14))))),((((BETN167-18,BETN168-18),((BETN166-18,(BETN165-18,BETN164-18)),(BETN094-18,NEONU2077-))),(((((((NEONW029-1,(NEONW031-1,(((((((NEONW106-1,NEONW033-1),NEONW022-1),NEONT401-1),(NEONW026-1,(NEONW023-1,NEONW024-1))),(NEONW032-1,NEONT409-1)),(NEONW027-1,(NEONT343-1,NEONT425-1))),(NEONW028-1,NEONW021-1)))),(ISUP142-14,(BETN913-18,(BETN903-18,BETN942-18)))),((ISUP452-14,((((ISUP473-14,((BETN641-18,(ISUP468-14,(ISUP469-14,ISUP470-14))),(((ISUP474-14,ISUP472-14),BETN580-18),(BETN569-18,(((BETN635-18,BETN574-18),BETN632-18),((BETN640-18,(BETN639-18,BETN577-18)),BETN631-18)))))),ISUP471-14),BETN571-18),ISUP030-14)),(NEONU212-1,(((((NEONU2002-,NEONU1997-),(NEONU1999-,NEONU1998-)),(NEONU210-1,((NEONU207-1,NEONU208-1),(NEONU211-1,NEONU209-1)))),NEONU2000-),(NEONU205-1,NEONU206-1))))),NEONW034-1),((NEONT194-1,(NEONT111-1,(NEONT195-1,NEONT193-1))),((BETN634-18,(NEONT337-1,(NEONT417-1,((NEONT352-1,NEONT412-1),(NEONT345-1,NEONT419-1))))),(BETN111-18,(((BETN110-18,(((((NEONT360-1,(((BETN061-18,IUP298-14),(BETN057-18,NEONT388-1)),(NEONT338-1,NEONT353-1))),NEONT373-1),IUP287-14),(BETN065-18,BETN064-18)),IUP289-14)),(NEONT346-1,(NEONT380-1,IUP824-14))),BETN109-18))))),(((((ISUP094-14,ISUP096-14),ISUP095-14),(((((BETN785-18,(((((NEONU1368-,NEONU1373-),NEONU1476-),(NEONU1376-,NEONU1371-)),NEONU1418-),NEONU1370-)),NEONU1375-),(NEONU1374-,NEONU1419-)),NEONU1372-),(BETN882-18,(NEONU1366-,NEONU1369-)))),(((NEONU419-1,NEONT095-1),(((BETN158-18,BETN157-18),((BETN181-18,IUP296-14),IUP291-14)),NEONU451-1)),((ISUP281-14,(((((NEONT143-1,(((((ISUP223-14,ISUP265-14),ISUP260-14),NEONT144-1),((ISUP279-14,ISUP264-14),NEONT142-1)),((ISUP266-14,(ISUP272-14,(ISUP271-14,ISUP275-14))),ISUP276-14))),ISUP278-14),ISUP263-14),ISUP258-14),((((ISUP270-14,(((ISUP017-14,((IUP295-14,(NEONT199-1,((((NEONT044-1,(NEONT038-1,NEONT042-1)),(NEONT043-1,((((BETN113-18,NEONU2074-),(BETN118-18,(IUP325-14,NEONT370-1))),BETN051-18),IUP294-14))),(NEONU192-1,(NEONT197-1,NEONT198-1))),(IUP142-14,(IUP293-14,NEONT363-1))))),(((NEONT146-1,(NEONT090-1,NEONT200-1)),((NEONU415-1,(NEONU416-1,NEONT131-1)),(NEONT145-1,NEONT147-1))),(((ISUP283-14,(NEONT384-1,BETN076-18)),(NEONT377-1,(BETN122-18,((BETN052-18,IUP288-14),(NEONT392-1,IUP286-14))))),((BETN587-18,(BETN596-18,BETN626-18)),(NEONT127-1,((NEONT196-1,((((NEONT058-1,NEONT082-1),NEONT124-1),NEONT041-1),NEONT059-1)),(((BETN619-18,BETN572-18),(ISUP044-14,BETN653-18)),NEONU193-1)))))))),(BETN1074-1,((((BETN1127-1,BETN1059-1),(BETN1070-1,(BETN1057-1,BETN1109-1))),BETN1075-1),((((((BETN1125-1,BETN1108-1),((BETN1129-1,BETN1120-1),BETN1130-1)),BETN1041-1),(BETN1118-1,BETN1079-1)),(BETN1066-1,((BETN1134-1,BETN1072-1),BETN1117-1))),(BETN1050-1,BETN1071-1))))),((((NEONU417-1,ISUP268-14),NEONT149-1),ISUP277-14),(ISUP259-14,NEONT123-1)))),ISUP269-14),(((NEONT148-1,NEONT154-1),ISUP273-14),NEONU418-1)),(ISUP261-14,(ISUP282-14,ISUP280-14))))),(((((BETN066-18,BETN001-18),(BETN002-18,(BETN003-18,IUP300-14))),BETN004-18),(NEONU1365-,(BETN937-18,BETN939-18))),(((((NEONT094-1,(NEONU254-1,NEONT312-1)),NEONU1984-),((NEONU253-1,((NEONU255-1,NEONU256-1),(NEONT027-1,NEONT092-1))),NEONT093-1)),(((BETN648-18,(((BETN659-18,BETN656-18),BETN650-18),BETN649-18)),BETN651-18),(IUP463-14,(((IUP462-14,NEONT005-1),(((NEONT018-1,(NEONT138-1,(((NEONT139-1,((((NEONT085-1,NEONT048-1),(NEONT125-1,NEONT055-1)),NEONT046-1),((ISUP439-14,ISUP430-14),((((ISUP436-14,((ISUP438-14,(ISUP441-14,(ISUP435-14,ISUP440-14))),ISUP442-14)),(ISUP434-14,ISUP437-14)),ISUP432-14),ISUP431-14)))),NEONT311-1),IUP457-14))),((((NEONU406-1,NEONT310-1),NEONU407-1),NEONT011-1),IUP456-14)),(NEONT004-1,IUP464-14))),(NEONT028-1,IUP459-14))))),(ISUP016-14,((((((((ISUP020-14,ISUP003-14),ISUP021-14),ISUP023-14),ISUP018-14),((BETN169-18,ISUP012-14),(((NEONT389-1,NEONT367-1),NEONU196-1),NEONU195-1))),(((ISUP019-14,((ISUP001-14,ISUP009-14),(ISUP011-14,(ISUP014-14,ISUP005-14)))),(ISUP008-14,ISUP015-14)),(((ISUP007-14,ISUP010-14),ISUP002-14),ISUP006-14))),((NEONU194-1,(NEONT397-1,(NEONT374-1,NEONT381-1))),ISUP013-14)),(ISUP022-14,ISUP024-14)))))))),(((NEONU1377-,NEONU1420-),NEONU1378-),((NEONU1380-,NEONU1381-),NEONU1379-)))),((BETN124-18,(BETN185-18,BETN123-18)),((BETN125-18,(((((NEONT339-1,BETN084-18),NEONT421-1),(NEONT354-1,NEONT347-1)),BETN010-18),BETN085-18)),(ISUP443-14,ISUP475-14))))),(((((((((NEONU1428-,NEONU1427-),(IUP1112-14,IUP1111-14)),BETN735-18),(NEONT322-1,(((BETN907-18,NEONU2093-),(BETN822-18,NEONU2095-)),(BETN906-18,(BETN909-18,(((BETN924-18,BETN915-18),BETN852-18),(NEONU2092-,NEONU2094-))))))),IUP299-14),(NEONT348-1,BETN053-18)),((((IUP367-14,(((((((((IUP075-14,(NEONW089-1,(BETN046-18,IUP133-14))),(IUP365-14,IUP312-14)),((IUP099-14,IUP356-14),(NEONW036-1,(IUP320-14,(NEONT359-1,(IUP109-14,(IUP301-14,(IUP119-14,(IUP123-14,((NEONW086-1,(NEONW035-1,IUP135-14)),((((IUP342-14,(IUP346-14,(IUP378-14,IUP349-14))),(IUP375-14,IUP352-14)),IUP107-14),(IUP353-14,IUP102-14)))))))))))),IUP339-14),IUP084-14),BETN060-18),BETN063-18),IUP369-14),((IUP336-14,(IUP179-14,IUP310-14)),((NEONW011-1,(IUP090-14,IUP078-14)),(IUP366-14,(IUP106-14,(IUP140-14,(IUP094-14,(IUP125-14,(IUP126-14,(IUP097-14,(IUP083-14,(IUP130-14,(IUP317-14,(IUP093-14,(NEONW019-1,(IUP311-14,(IUP380-14,((IUP111-14,(IUP079-14,IUP112-14)),((IUP355-14,(IUP348-14,(IUP096-14,(IUP307-14,(NEONW014-1,(IUP358-14,(IUP359-14,(IUP132-14,((IUP091-14,(NEONW013-1,IUP321-14)),(IUP089-14,((IUP134-14,(IUP309-14,(((IUP100-14,IUP374-14),IUP354-14),IUP085-14))),(((((IUP120-14,IUP131-14),IUP315-14),(IUP103-14,IUP322-14)),((NEONW097-1,(IUP340-14,((IUP080-14,(IUP324-14,IUP347-14)),(NEONW016-1,(IUP373-14,(NEONW096-1,(NEONW018-1,(NEONW090-1,(NEONW085-1,(IUP331-14,(IUP138-14,(IUP314-14,(IUP122-14,(IUP136-14,(IUP141-14,(IUP338-14,(IUP329-14,(((IUP108-14,(IUP088-14,(IUP368-14,IUP361-14))),((IUP313-14,NEONW098-1),((((IUP124-14,(((IUP110-14,((((NEONW017-1,(IUP116-14,(IUP129-14,(IUP117-14,IUP345-14)))),IUP101-14),IUP071-14),IUP306-14)),IUP118-14),IUP115-14)),(IUP376-14,(NEONW101-1,((((((IUP318-14,IUP137-14),IUP087-14),(IUP069-14,(NEONW012-1,(((((IUP333-14,IUP343-14),IUP328-14),IUP327-14),IUP350-14),(NEONW015-1,((IUP105-14,(IUP303-14,NEONW084-1)),(((IUP086-14,IUP305-14),(IUP180-14,NEONW087-1)),(IUP330-14,(NEONW099-1,(IUP334-14,((NEONW091-1,(IUP074-14,((IUP081-14,IUP360-14),(BETN059-18,IUP370-14)))),(IUP335-14,((IUP371-14,(IUP292-14,(IUP363-14,(IUP319-14,(IUP351-14,(IUP121-14,(IUP076-14,((IUP332-14,(IUP372-14,NEONW020-1)),IUP114-14)))))))),(((((IUP143-14,IUP308-14),IUP077-14),IUP072-14),IUP104-14),IUP377-14)))))))))))))),IUP073-14),IUP095-14),IUP364-14)))),(NEONW095-1,IUP139-14)),IUP070-14))),IUP341-14)))))))))))))))))),(((IUP379-14,IUP357-14),NEONW105-1),IUP302-14))),(IUP323-14,IUP082-14))))))))))))),(IUP337-14,(IUP098-14,(IUP304-14,(NEONW100-1,(IUP128-14,(IUP092-14,IUP362-14)))))))))))))))))))))))))),((IUP344-14,(IUP326-14,IUP316-14)),IUP127-14)),((NEONU191-1,NEONT126-1),((((((ISUP043-14,ISUP045-14),ISUP040-14),(ISUP039-14,(ISUP035-14,ISUP033-14))),((BETN652-18,BETN645-18),(BETN642-18,BETN655-18))),(((((BETN173-18,(BETN177-18,BETN176-18)),BETN174-18),((NEONU283-1,NEONU272-1),((NEONT050-1,NEONU280-1),(BETN172-18,NEONU278-1)))),NEONT049-1),ISUP036-14)),ISUP042-14))),((NEONT400-1,(NEONU1996-,NEONU1995-)),(((ISUP161-14,(((((((((ISUP173-14,ISUP175-14),ISUP160-14),ISUP172-14),ISUP167-14),ISUP165-14),ISUP153-14),ISUP149-14),ISUP145-14),((ISUP150-14,(((((ISUP166-14,ISUP157-14),ISUP158-14),ISUP156-14),ISUP162-14),(ISUP164-14,ISUP154-14))),ISUP170-14))),(ISUP182-14,BETN726-18)),((((((ISUP177-14,ISUP181-14),ISUP183-14),BETN714-18),((((ISUP184-14,ISUP159-14),((ISUP185-14,ISUP186-14),ISUP180-14)),(ISUP179-14,ISUP168-14)),ISUP176-14)),BETN719-18),BETN725-18))))),((((((((ISUP344-14,(((((((((((NEONU1432-,(IUP1083-14,NEONU1429-)),IUP1121-14),(IUP805-14,IUP782-14)),(NEONU1433-,NEONU1431-)),(IUP809-14,NEONU1430-)),(IUP810-14,IUP808-14)),(((((NEONU1441-,IUP822-14),((IUP812-14,((IUP819-14,(IUP818-14,(NEONU1442-,NEONU1446-))),IUP817-14)),IUP820-14)),(IUP814-14,IUP1110-14)),((((IUP813-14,IUP823-14),NEONU1439-),((((IUP1106-14,NEONU1437-),NEONU1445-),NEONU1444-),IUP1107-14)),(IUP821-14,(IUP1109-14,NEONU1440-)))),(((NEONU1453-,(NEONU1449-,((((IUP1143-14,IUP1148-14),IUP1130-14),IUP1134-14),IUP1142-14))),(IUP778-14,((IUP1146-14,(IUP1140-14,(IUP1133-14,IUP777-14))),((NEONU1448-,(IUP1147-14,((IUP1137-14,IUP1132-14),((IUP1149-14,((((IUP1136-14,IUP779-14),IUP1138-14),((IUP1145-14,IUP1135-14),(IUP1081-14,NEONU1452-))),IUP780-14)),((NEONU1450-,(NEONU1451-,IUP1144-14)),(IUP1131-14,IUP776-14)))))),((NEONU1417-,(NEONU1447-,NEONU1454-)),(IUP1141-14,NEONU1455-)))))),((((IUP815-14,IUP816-14),(NEONU1410-,IUP811-14)),NEONU1411-),(NEONU1438-,NEONU1443-))))),(((NEONU1434-,NEONU1436-),NEONU1435-),((((((NEONU1331-,NEONU1336-),NEONU1335-),NEONU1333-),NEONU1337-),NEONU1338-),(NEONU1334-,NEONU1332-)))),((ISUP100-14,ISUP102-14),(((BETN775-18,BETN788-18),BETN759-18),(((IUP1124-14,(IUP1122-14,(IUP807-14,(IUP806-14,IUP1118-14)))),(IUP480-14,(ISUP071-14,(IUP478-14,(IUP759-14,(NEONT177-1,((NEONU412-1,((((NEONU411-1,(((((NEONT176-1,((NEONT323-1,NEONT326-1),NEONT114-1)),NEONT066-1),NEONT071-1),ISUP351-14),(NEONT068-1,(IUP753-14,NEONU413-1)))),(NEONT178-1,(IUP479-14,(NEONT327-1,(NEONT016-1,(((((NEONT069-1,(IUP758-14,(NEONT015-1,(IUP484-14,(IUP475-14,NEONU414-1))))),NEONT325-1),IUP751-14),IUP476-14),NEONU410-1)))))),NEONT067-1),((NEONT324-1,IUP752-14),(((ISUP350-14,ISUP349-14),ISUP304-14),NEONT175-1)))),IUP754-14))))))),((BETN816-18,BETN807-18),(BETN814-18,(((BETN761-18,BETN808-18),BETN809-18),BETN760-18))))))),ISUP299-14),((((ISUP334-14,(ISUP294-14,ISUP292-14)),ISUP347-14),(ISUP323-14,ISUP290-14)),(ISUP289-14,((((((ISUP312-14,(((((ISUP326-14,((ISUP329-14,(ISUP338-14,(ISUP341-14,(ISUP345-14,ISUP318-14)))),ISUP295-14)),ISUP302-14),ISUP298-14),ISUP322-14),ISUP340-14)),ISUP073-14),(((((ISUP313-14,ISUP060-14),(ISUP065-14,(ISUP072-14,(ISUP063-14,ISUP057-14)))),((ISUP066-14,ISUP064-14),ISUP058-14)),ISUP067-14),((ISUP059-14,ISUP068-14),(ISUP062-14,((((ISUP307-14,ISUP321-14),((ISUP336-14,(ISUP310-14,ISUP346-14)),ISUP300-14)),ISUP315-14),ISUP343-14))))),ISUP328-14),((((ISUP296-14,((ISUP314-14,ISUP303-14),((ISUP301-14,ISUP306-14),(((ISUP320-14,(ISUP335-14,(ISUP337-14,(ISUP339-14,(ISUP325-14,ISUP330-14))))),(ISUP308-14,ISUP293-14)),(ISUP317-14,((ISUP319-14,ISUP288-14),(ISUP324-14,(ISUP297-14,(ISUP332-14,ISUP327-14))))))))),(ISUP348-14,ISUP316-14)),((ISUP331-14,(ISUP305-14,(ISUP291-14,ISUP309-14))),ISUP333-14)),ISUP311-14)),ISUP061-14))))),BETN890-18),(BETN936-18,NEONU2130-)),((NEONU1395-,NEONU1388-),((IUP785-14,(NEONU1389-,(IUP1100-14,(IUP784-14,(((((IUP786-14,IUP1066-14),IUP1102-14),IUP1071-14),(NEONU1426-,(IUP1080-14,(IUP1101-14,NEONU1390-)))),(IUP1098-14,IUP1077-14)))))),IUP783-14))),(ISUP025-14,((BETN833-18,(BETN879-18,BETN819-18)),(NEONU213-1,(BETN1063-1,BETN1068-1))))),((((IUP799-14,NEONT174-1),(NEONU1387-,NEONU1396-)),(((((ISUP137-14,((NEONU1393-,NEONU1394-),((((NEONU2128-,NEONU2127-),((((((NEONU2126-,(BETN935-18,ISUP141-14)),BETN844-18),NEONU2125-),(NEONU2131-,BETN696-18)),ISUP135-14),((ISUP136-14,BETN845-18),ISUP140-14))),BETN830-18),((ISUP026-14,ISUP027-14),NEONU2129-)))),ISUP139-14),BETN886-18),BETN885-18),((NEONU1415-,NEONU1414-),(NEONT172-1,NEONT003-1)))),(((IUP663-14,((IUP664-14,IUP661-14),NEONT079-1)),IUP662-14),(BETN629-18,ISUP455-14)))),(((((BETN665-18,(BETN770-18,BETN769-18)),(((NEONW004-1,(NEONW009-1,(NEONW010-1,(NEONW007-1,(NEONW080-1,(NEONW083-1,(NEONW008-1,(NEONW005-1,(NEONT386-1,(NEONW079-1,(NEONT394-1,(NEONW001-1,NEONW002-1)))))))))))),NEONT402-1),(NEONW006-1,NEONW003-1))),(((((ISUP074-14,(((BETN154-18,((BETN068-18,IUP162-14),BETN069-18)),IUP166-14),((IUP163-14,(IUP164-14,(BETN153-18,BETN067-18))),IUP165-14))),(((NEONU234-1,(NEONU226-1,(NEONU225-1,(NEONU229-1,((NEONU231-1,NEONU227-1),((NEONU233-1,NEONU228-1),NEONU230-1)))))),((NEONT084-1,((((NEONT039-1,(NEONU232-1,NEONT040-1)),NEONT087-1),NEONT037-1),(NEONT332-1,(NEONT331-1,NEONT330-1)))),NEONT329-1)),(((BETN1055-1,BETN1048-1),(BETN1073-1,((BETN1056-1,(BETN1060-1,BETN1061-1)),BETN1047-1))),BETN1054-1))),(ISUP103-14,(BETN583-18,BETN594-18))),((BETN595-18,BETN581-18),((ISUP420-14,((ISUP419-14,ISUP422-14),ISUP421-14)),(ISUP418-14,ISUP423-14)))),((((IUP004-14,BETN071-18),(((IUP003-14,((BETN155-18,BETN074-18),IUP002-14)),BETN070-18),(BETN156-18,BETN072-18))),IUP001-14),((((((ISUP415-14,(((BETN567-18,(ISUP384-14,(((((ISUP394-14,ISUP409-14),ISUP372-14),(ISUP397-14,(ISUP401-14,(ISUP396-14,(ISUP407-14,(ISUP404-14,((ISUP378-14,((ISUP398-14,ISUP392-14),((ISUP369-14,ISUP390-14),ISUP376-14))),(ISUP412-14,(ISUP413-14,(ISUP386-14,ISUP385-14)))))))))),ISUP377-14),ISUP381-14))),((((ISUP388-14,ISUP403-14),ISUP393-14),((ISUP371-14,ISUP379-14),ISUP416-14)),(ISUP382-14,((ISUP391-14,(ISUP417-14,ISUP406-14)),(ISUP370-14,(ISUP395-14,((ISUP389-14,ISUP368-14),((ISUP383-14,(ISUP375-14,ISUP399-14)),ISUP414-14)))))))),(ISUP374-14,(ISUP400-14,(ISUP387-14,ISUP380-14))))),ISUP411-14),ISUP410-14),(ISUP405-14,ISUP373-14)),ISUP408-14),(BETN605-18,BETN582-18))))),(IUP465-14,(BETN1086-1,ISUP101-14))),((ISUP038-14,((((((BETN921-18,((BETN918-18,BETN922-18),BETN920-18)),(ISUP364-14,ISUP362-14)),(BETN733-18,(((((BETN781-18,NEONU2120-),NEONU2121-),BETN742-18),(NEONU2122-,NEONU2124-)),NEONU2123-))),(((NEONT098-1,((NEONU396-1,(NEONT105-1,IUP605-14)),ISUP363-14)),(((IUP606-14,(NEONT112-1,((NEONU393-1,BETN773-18),NEONT097-1))),NEONT115-1),(NEONU1413-,((NEONU394-1,IUP607-14),((IUP613-14,((IUP611-14,BETN779-18),NEONU395-1)),NEONT103-1))))),(NEONU445-1,(NEONU215-1,((NEONU222-1,NEONU218-1),(NEONU214-1,(NEONU223-1,(NEONU224-1,(NEONU219-1,(NEONU220-1,(NEONU217-1,(NEONU216-1,NEONU221-1)))))))))))),((BETN789-18,(BETN777-18,((NEONU1363-,NEONU1362-),(BETN793-18,BETN792-18)))),((IUP1061-14,(IUP1060-14,IUP1057-14)),(IUP1058-14,(BETN828-18,(BETN836-18,IUP781-14)))))),((((GU013631.1,KM533240.1),KJ592531.1),KM531702.1),HQ582180.1))),((((NEONU204-1,NEONT173-1),(BETN654-18,(NEONU203-1,NEONU202-1))),(NEONT408-1,(ISUP104-14,((((NEONU2075-,(BETN086-18,(IUP829-14,IUP830-14))),BETN089-18),(BETN161-18,BETN163-18)),BETN087-18)))),((ISUP284-14,BETN672-18),((BETN663-18,BETN190-18),((IUP048-14,(BETN013-18,(((IUP037-14,(IUP045-14,(((IUP068-14,(IUP005-14,(IUP023-14,BETN102-18))),((IUP064-14,IUP067-14),(IUP026-14,(((((IUP055-14,NEONT376-1),IUP050-14),IUP062-14),IUP034-14),IUP029-14)))),((((IUP061-14,(IUP065-14,((((IUP040-14,IUP058-14),IUP051-14),((BETN017-18,((((IUP043-14,IUP033-14),IUP047-14),IUP059-14),((IUP066-14,(BETN150-18,(IUP063-14,(IUP057-14,((IUP049-14,(((BETN015-18,NEONT369-1),(IUP046-14,IUP052-14)),BETN103-18)),(NEONU2082-,IUP028-14)))))),IUP032-14))),(((((IUP044-14,(IUP014-14,IUP041-14)),IUP031-14),IUP039-14),IUP035-14),((IUP042-14,IUP036-14),IUP056-14)))),IUP027-14))),IUP054-14),IUP030-14),IUP060-14)))),IUP053-14),IUP038-14))),((IUP024-14,BETN098-18),(((((((IUP015-14,IUP021-14),BETN008-18),((((((((NEONT391-1,IUP012-14),IUP011-14),NEONT407-1),BETN009-18),IUP020-14),(IUP017-14,(IUP009-14,(IUP022-14,(IUP019-14,(IUP013-14,IUP018-14)))))),((IUP010-14,BETN100-18),IUP016-14)),IUP008-14)),BETN005-18),BETN006-18),(((((((IUP007-14,IUP025-14),BETN101-18),IUP006-14),(BETN099-18,BETN007-18)),NEONT399-1),NEONT383-1),BETN149-18)),BETN049-18))))))))),((NEONU269-1,((BETN925-18,BETN899-18),(BETN916-18,(BETN905-18,((BETN878-18,BETN687-18),BETN912-18))))),((BETN179-18,(((BETN075-18,NEONT424-1),((NEONT357-1,((NEONT385-1,(NEONT416-1,(NEONT350-1,BETN926-18))),IUP1082-14)),(BETN661-18,BETN685-18))),((NEONT342-1,(NEONT364-1,(((NEONT378-1,BETN744-18),NEONT371-1),NEONT393-1))),BETN706-18))),(((((BETN700-18,BETN902-18),((BETN891-18,BETN688-18),BETN877-18)),BETN876-18),(BETN892-18,BETN721-18)),BETN911-18))))),((BETN782-18,IUP1097-14),(((BETN705-18,((BETN692-18,BETN698-18),(BETN702-18,ISUP143-14))),(BETN723-18,BETN847-18)),(((IUP547-14,(ISUP004-14,IUP548-14)),(IUP549-14,(IUP550-14,NEONU1398-))),(ISUP097-14,(((ISUP098-14,ISUP099-14),(((((NEONU2107-,NEONU2108-),((NEONU443-1,(IUP574-14,NEONU444-1)),NEONT140-1)),NEONU2109-),IUP573-14),((IUP578-14,NEONU442-1),ISUP286-14))),((((BETN750-18,((BETN756-18,NEONU1397-),BETN812-18)),BETN801-18),((((NEONU1424-,NEONU1392-),(NEONU1382-,NEONU1422-)),NEONU1399-),(((((NEONU1400-,(NEONU1403-,((NEONU1405-,NEONU1425-),NEONU1401-))),((NEONU1391-,NEONU1404-),NEONU1402-)),NEONU1423-),NEONU1406-),(NEONU1384-,(((NEONU1350-,(IUP796-14,(IUP1073-14,IUP797-14))),(NEONU1344-,(((NEONU1347-,(NEONU1352-,(NEONU1416-,(NEONU1345-,(NEONU1351-,(NEONU1348-,NEONU1346-)))))),(IUP1078-14,NEONU1349-)),((((IUP1072-14,IUP1092-14),((((IUP1096-14,(NEONU1383-,(NEONU1367-,(NEONU1421-,IUP1095-14)))),(NEONU1385-,IUP1079-14)),IUP1090-14),IUP795-14)),IUP1069-14),NEONU1386-)))),BETN771-18))))),((((((BETN728-18,(BETN729-18,(BETN727-18,BETN724-18))),(IUP525-14,((NEONU399-1,NEONT119-1),(NEONT189-1,(NEONU398-1,(NEONU397-1,NEONU400-1)))))),(((((((IUP424-14,NEONU424-1),NEONU427-1),(NEONU425-1,NEONU426-1)),((NEONT355-1,NEONT001-1),NEONU428-1)),(((((NEONU1364-,(BETN755-18,((IUP793-14,(BETN749-18,BETN774-18)),(BETN776-18,IUP794-14)))),BETN784-18),(IUP792-14,BETN802-18)),((IUP555-14,IUP553-14),(IUP541-14,NEONU447-1))),BETN762-18)),((IUP534-14,NEONU245-1),((((IUP533-14,(NEONU281-1,(NEONT014-1,(NEONT019-1,(NEONU252-1,NEONU249-1))))),(IUP531-14,((NEONU251-1,(NEONU246-1,NEONT026-1)),(NEONU456-1,NEONU250-1)))),((ISUP205-14,(NEONT017-1,IUP532-14)),NEONT150-1)),(IUP529-14,NEONT192-1)))),(((((((((((NEONU401-1,IUP488-14),(NEONU403-1,NEONT120-1)),NEONU404-1),(IUP490-14,(NEONU402-1,(NEONT065-1,(NEONT072-1,(IUP487-14,NEONU405-1)))))),IUP485-14),IUP665-14),((NEONT077-1,((NEONT101-1,(NEONT062-1,(NEONU431-1,(NEONU430-1,NEONU429-1)))),(BETN1104-1,BETN1115-1))),(((NEONU248-1,NEONU247-1),IUP297-14),((NEONU267-1,(NEONU279-1,NEONU268-1)),((IUP510-14,IUP513-14),(((NEONU452-1,IUP434-14),(NEONU453-1,IUP511-14)),NEONU454-1)))))),((IUP791-14,(IUP524-14,(((NEONT029-1,ISUP204-14),(NEONT031-1,(NEONT191-1,(NEONT336-1,NEONT010-1)))),NEONT190-1))),(((BETN1089-1,(BETN1111-1,BETN1085-1)),(IUP403-14,(IUP404-14,IUP395-14))),(((((NEONT013-1,NEONT009-1),(IUP431-14,((NEONT025-1,(NEONT032-1,(IUP433-14,IUP432-14))),IUP546-14))),IUP428-14),IUP426-14),IUP427-14)))),((ISUP093-14,(((NEONU436-1,IUP522-14),(((((BETN1110-1,BETN1082-1),BETN1065-1),BETN1122-1),NEONU435-1),BETN1081-1)),(((NEONT091-1,((((NEONT137-1,IUP417-14),IUP418-14),NEONU432-1),(((BETN1113-1,(BETN1112-1,(BETN1114-1,(BETN1077-1,(BETN1087-1,BETN1080-1))))),BETN1051-1),BETN1052-1))),(((NEONU433-1,IUP416-14),NEONU434-1),IUP408-14)),IUP413-14))),(((NEONU318-1,NEONU263-1),NEONU285-1),(((NEONU260-1,ISUP209-14),((NEONU258-1,(NEONU284-1,(NEONU264-1,NEONU262-1))),NEONU261-1)),NEONU259-1)))),((ISUP213-14,(ISUP210-14,ISUP214-14)),((BETN657-18,((BETN606-18,BETN608-18),BETN611-18)),(((NEONU265-1,NEONU257-1),((BETN859-18,NEONT413-1),(((NEONU319-1,NEONU321-1),NEONU320-1),NEONU282-1))),((NEONT321-1,(NEONU1991-,NEONU1990-)),(NEONU1989-,NEONT008-1)))))),((((ISUP352-14,(NEONU1341-,BETN813-18)),(NEONT187-1,((((IUP496-14,IUP500-14),NEONU324-1),(IUP498-14,((NEONT130-1,NEONT083-1),((IUP502-14,IUP497-14),((NEONT110-1,IUP499-14),NEONT188-1))))),(IUP501-14,IUP503-14)))),((BETN697-18,(NEONU2106-,NEONU2105-)),(BETN107-18,((((BETN151-18,(IUP290-14,(BETN106-18,BETN062-18))),NEONU2091-),BETN171-18),BETN170-18)))),((((((IUP619-14,((NEONT182-1,BETN880-18),IUP629-14)),IUP632-14),IUP615-14),IUP653-14),NEONT113-1),((IUP633-14,NEONT184-1),((((NEONT186-1,(IUP631-14,IUP644-14)),((((IUP621-14,(IUP635-14,(IUP618-14,IUP617-14))),(NEONU420-1,NEONT108-1)),((IUP625-14,(NEONT185-1,IUP630-14)),NEONT107-1)),BETN730-18)),(ISUP367-14,IUP634-14)),IUP645-14))))))),(IUP451-14,(IUP437-14,((((IUP455-14,NEONU421-1),IUP523-14),NEONU422-1),IUP443-14)))),((((((IUP1028-14,NEONU1459-),NEONU1465-),IUP1027-14),(NEONU1458-,((((((IUP1029-14,IUP1036-14),(((IUP790-14,(NEONU1464-,NEONU1461-)),(NEONU1463-,NEONU1460-)),(((IUP788-14,IUP1038-14),(IUP1035-14,NEONU1456-)),(NEONU1457-,IUP789-14)))),IUP1037-14),IUP1039-14),IUP1030-14),(IUP1026-14,(IUP787-14,NEONU1462-))))),(((((BETN832-18,BETN908-18),BETN831-18),BETN825-18),(((BETN829-18,((BETN708-18,BETN871-18),(BETN934-18,BETN737-18))),BETN898-18),BETN826-18)),(((BETN870-18,((BETN718-18,(((BETN851-18,(BETN944-18,BETN857-18)),BETN875-18),BETN860-18)),BETN703-18)),BETN874-18),BETN869-18))),(((NEONU450-1,(((((((((BETN855-18,BETN841-18),(BETN842-18,BETN848-18)),BETN849-18),((ISUP121-14,(ISUP130-14,((ISUP131-14,ISUP125-14),ISUP128-14))),(ISUP129-14,(ISUP122-14,((ISUP134-14,(ISUP124-14,ISUP127-14)),((ISUP123-14,ISUP126-14),ISUP133-14)))))),((BETN746-18,(BETN758-18,BETN745-18)),(BETN757-18,(BETN743-18,(NEONU1339-,NEONU1340-))))),(BETN747-18,((BETN765-18,BETN764-18),(BETN787-18,BETN739-18)))),((NEONU2096-,NEONU1412-),BETN763-18)),(BETN839-18,((BETN941-18,((BETN717-18,BETN810-18),((((BETN681-18,(ISUP028-14,BETN680-18)),BETN682-18),(BETN677-18,(BETN683-18,BETN815-18))),BETN676-18))),((((BETN943-18,ISUP188-14),(BETN945-18,((BETN709-18,BETN710-18),((BETN940-18,(BETN933-18,BETN720-18)),(BETN872-18,BETN716-18))))),BETN704-18),BETN862-18)))),((((((BETN082-18,BETN083-18),(BETN160-18,IUP282-14)),(IUP281-14,IUP283-14)),(IUP190-14,BETN081-18)),BETN159-18),((BETN751-18,BETN803-18),((BETN766-18,BETN804-18),BETN767-18))))),(NEONU388-1,(((((NEONU392-1,ISUP354-14),NEONU323-1),NEONU322-1),NEONU386-1),(NEONU391-1,(ISUP355-14,(NEONU389-1,(ISUP353-14,NEONU390-1))))))),((((BETN712-18,BETN693-18),(NEONU2099-,BETN695-18)),ISUP105-14),((((ISUP148-14,(((ISUP189-14,ISUP147-14),(BETN900-18,(ISUP191-14,(ISUP194-14,ISUP192-14)))),ISUP193-14)),(BETN678-18,(BETN938-18,(BETN722-18,ISUP152-14)))),ISUP178-14),ISUP155-14))))),((IUP1119-14,((((BETN817-18,NEONU1474-),NEONU1475-),(((((NEONU1473-,NEONU1470-),(((IUP1085-14,(NEONU1467-,(NEONU1358-,IUP1086-14))),BETN796-18),(NEONU1471-,IUP1043-14))),((NEONU1472-,NEONU1342-),(BETN811-18,NEONU1469-))),IUP1089-14),IUP1087-14)),(ISUP037-14,(IUP544-14,((NEONT179-1,((IUP543-14,(IUP542-14,ISUP365-14)),NEONT180-1)),(BETN794-18,(BETN798-18,(((NEONU1343-,NEONU1466-),((NEONU1356-,NEONU2112-),NEONU1354-)),((BETN797-18,(NEONU1353-,(NEONU1359-,NEONU1360-))),((BETN799-18,(BETN800-18,BETN791-18)),((NEONU1468-,NEONU1355-),NEONU1357-))))))))))),(NEONT024-1,(NEONT181-1,NEONT006-1))))))))))))))),NEONU2103-)),BETN658-18),((NEONU448-1,NEONU408-1),(NEONT080-1,NEONU409-1))),(BETN1067-1,(IUP560-14,(ISUP256-14,((ISUP229-14,ISUP240-14),(ISUP228-14,(ISUP221-14,(ISUP248-14,(ISUP222-14,(ISUP237-14,(IUP556-14,(NEONT151-1,(ISUP246-14,(ISUP245-14,(NEONU201-1,(ISUP255-14,((NEONT074-1,NEONU199-1),(((ISUP250-14,(ISUP227-14,(ISUP244-14,(ISUP218-14,(ISUP251-14,(ISUP235-14,((ISUP226-14,(ISUP254-14,(ISUP230-14,(ISUP216-14,(ISUP234-14,(ISUP224-14,(ISUP219-14,ISUP233-14))))))),(ISUP242-14,(ISUP215-14,ISUP236-14))))))))),(((ISUP231-14,ISUP232-14),ISUP253-14),ISUP239-14)),(((NEONU197-1,ISUP243-14),ISUP241-14),((((ISUP249-14,(ISUP257-14,ISUP238-14)),IUP512-14),ISUP220-14),ISUP247-14)))))))))))))))))))),(BETN1078-1,ISUP252-14)),BETN1097-1),(BETN1091-1,(BETN1044-1,BETN1062-1))),((BETN1043-1,((BETN1094-1,(BETN1090-1,BETN1098-1)),BETN1096-1)),(((((BETN1128-1,((BETN1093-1,BETN1100-1),(BETN1064-1,(BETN1131-1,(BETN1045-1,((BETN1102-1,BETN1105-1),BETN1133-1)))))),BETN1132-1),BETN1053-1),BETN1092-1),BETN1095-1)),BETN1042-1);
(((((BETN1094-1,(((BETN1090-1,BETN1098-1),BETN1131-1),BETN1097-1)),((BETN1043-1,BETN1096-1),(((((BETN1128-1,((BETN1093-1,BETN1100-1),((BETN1064-1,(BETN1045-1,BETN1133-1)),(BETN1102-1,BETN1105-1)))),BETN1132-1),BETN1053-1),BETN1092-1),BETN1095-1))),(((((((((((((NEONU254-1,NEONT312-1),NEONT027-1),NEONT093-1),NEONT092-1),NEONU1984-),(NEONU253-1,NEONU255-1)),(NEONT094-1,NEONU256-1)),((BETN648-18,(((BETN659-18,BETN656-18),(BETN651-18,BETN650-18)),BETN649-18)),((((BETN084-18,BETN085-18),(((NEONT354-1,NEONT339-1),NEONT421-1),NEONT347-1)),(BETN010-18,BETN125-18)),((NEONT085-1,(NEONT125-1,((NEONT046-1,NEONT055-1),NEONT048-1))),(((ISUP439-14,ISUP430-14),((ISUP442-14,((ISUP435-14,(((ISUP432-14,(ISUP438-14,(ISUP441-14,ISUP440-14))),ISUP434-14),ISUP436-14)),ISUP437-14)),ISUP431-14)),((NEONT311-1,(IUP463-14,((((((NEONT018-1,(((NEONT028-1,((NEONU406-1,NEONT310-1),NEONU407-1)),NEONT138-1),IUP457-14)),(NEONT004-1,IUP464-14)),(IUP462-14,NEONT005-1)),NEONT011-1),IUP459-14),IUP456-14))),NEONT139-1)))))),(((((((((((NEONW027-1,(NEONT343-1,NEONT425-1)),(((NEONW106-1,NEONW033-1),NEONW022-1),NEONT401-1)),(((NEONW023-1,(NEONW031-1,NEONW021-1)),NEONW029-1),NEONW028-1)),NEONT409-1),NEONW026-1),(NEONW032-1,NEONW024-1)),((NEONW034-1,(BETN913-18,(BETN903-18,BETN942-18))),(ISUP142-14,(((((ISUP468-14,((ISUP469-14,ISUP470-14),BETN641-18)),((((ISUP474-14,ISUP472-14),(ISUP452-14,ISUP473-14)),BETN571-18),ISUP471-14)),(((((BETN635-18,BETN632-18),((BETN640-18,(BETN639-18,BETN577-18)),BETN631-18)),BETN580-18),BETN574-18),BETN569-18)),ISUP030-14),(NEONU212-1,((NEONU205-1,NEONU206-1),(((((NEONU1997-,(NEONU2000-,NEONU211-1)),NEONU1998-),NEONU1999-),NEONU2002-),((NEONU210-1,NEONU209-1),(NEONU207-1,NEONU208-1))))))))),(((NEONT194-1,(NEONT111-1,NEONT195-1)),NEONT193-1),((BETN634-18,((((NEONT417-1,NEONT337-1),NEONT419-1),NEONT345-1),(NEONT352-1,NEONT412-1))),(BETN111-18,(((((IUP289-14,(BETN064-18,(NEONT346-1,IUP298-14))),BETN065-18),(((NEONT388-1,(NEONT338-1,NEONT353-1)),((NEONT373-1,NEONT360-1),BETN061-18)),(BETN057-18,IUP287-14))),((BETN110-18,NEONT380-1),IUP824-14)),BETN109-18))))),((((((BETN066-18,BETN001-18),(BETN002-18,(BETN003-18,IUP300-14))),BETN004-18),(NEONU1365-,(BETN937-18,BETN939-18))),((((IUP295-14,(((ISUP283-14,(NEONT384-1,BETN076-18)),((IUP286-14,(NEONT392-1,(BETN052-18,BETN122-18))),(IUP288-14,NEONT377-1))),((BETN587-18,(BETN596-18,BETN626-18)),(NEONU193-1,((NEONT127-1,(NEONT196-1,((NEONT041-1,(NEONT124-1,NEONT059-1)),(NEONT082-1,NEONT058-1)))),(((BETN653-18,BETN619-18),BETN572-18),ISUP044-14)))))),(NEONU418-1,(((((NEONT148-1,NEONT154-1),(((ISUP280-14,(ISUP261-14,ISUP282-14)),((ISUP259-14,ISUP270-14),(ISUP017-14,(((((NEONT042-1,(NEONT044-1,NEONT043-1)),NEONT038-1),(NEONU192-1,(NEONT197-1,NEONT198-1))),(((BETN118-18,((BETN113-18,BETN051-18),(NEONU2074-,(IUP325-14,NEONT370-1)))),IUP294-14),(((IUP293-14,NEONT363-1),IUP142-14),NEONT199-1))),(((NEONT090-1,NEONT200-1),(((NEONT145-1,NEONT147-1),(NEONT131-1,NEONU416-1)),NEONU415-1)),NEONT146-1))))),ISUP269-14)),ISUP273-14),(NEONT123-1,(NEONU417-1,(ISUP268-14,(NEONT149-1,ISUP277-14))))),((((ISUP271-14,(ISUP266-14,(ISUP272-14,ISUP275-14))),(((((ISUP223-14,(ISUP265-14,ISUP260-14)),NEONT144-1),((ISUP279-14,ISUP264-14),NEONT142-1)),(ISUP278-14,ISUP276-14)),NEONT143-1)),ISUP263-14),(ISUP281-14,(((BETN1072-1,(BETN1109-1,(BETN1129-1,(((BETN1120-1,BETN1070-1),(BETN1057-1,BETN1079-1)),((BETN1059-1,BETN1127-1),BETN1075-1))))),((BETN1118-1,(BETN1066-1,(BETN1050-1,BETN1117-1))),(((((BETN1130-1,BETN1041-1),BETN1125-1),BETN1108-1),BETN1071-1),(BETN1074-1,BETN1134-1)))),ISUP258-14)))))),(NEONU419-1,NEONT095-1)),((((BETN158-18,BETN157-18),(BETN181-18,(IUP296-14,IUP291-14))),NEONU451-1),(((((((((ISUP022-14,ISUP024-14),ISUP012-14),BETN169-18),ISUP016-14),ISUP013-14),(((((ISUP020-14,ISUP003-14),ISUP021-14),ISUP023-14),ISUP018-14),ISUP001-14)),(((ISUP019-14,(ISUP009-14,(ISUP011-14,(ISUP014-14,ISUP005-14)))),(ISUP008-14,ISUP015-14)),((ISUP007-14,ISUP010-14),ISUP006-14))),ISUP002-14),((((NEONT389-1,NEONT367-1),NEONU196-1),NEONU195-1),(NEONU194-1,(NEONT397-1,(NEONT374-1,NEONT381-1)))))))),(((((NEONU1377-,(NEONU1380-,NEONU1381-)),NEONU1378-),(NEONU1420-,NEONU1379-)),(((BETN167-18,BETN168-18),((BETN164-18,(BETN166-18,BETN165-18)),(BETN094-18,NEONU2077-))),((ISUP094-14,ISUP096-14),ISUP095-14))),(NEONU1376-,(((NEONU1370-,(((BETN882-18,(NEONU1366-,NEONU1369-)),(((NEONU1375-,NEONU1419-),NEONU1372-),NEONU1374-)),BETN785-18)),(NEONU1371-,((NEONU1368-,NEONU1476-),NEONU1373-))),NEONU1418-))))),((((((BETN705-18,(((((NEONU1428-,NEONU1427-),(IUP1112-14,IUP1111-14)),BETN735-18),(((((NEONU2095-,BETN822-18),(BETN907-18,NEONU2093-)),((BETN909-18,(NEONU2094-,(BETN924-18,(BETN915-18,BETN852-18)))),NEONU2092-)),BETN906-18),NEONT322-1)),(IUP299-14,((BETN692-18,BETN698-18),(BETN702-18,ISUP143-14))))),(BETN723-18,BETN847-18)),(((((((NEONU426-1,(NEONU427-1,((NEONU425-1,NEONU424-1),IUP424-14))),(NEONT001-1,NEONU428-1)),NEONT355-1),((NEONU1364-,(((IUP794-14,(BETN774-18,(BETN776-18,(BETN755-18,(BETN784-18,(BETN802-18,IUP792-14)))))),BETN749-18),IUP793-14)),((IUP555-14,IUP553-14),(IUP541-14,NEONU447-1)))),((((((NEONU1341-,(BETN813-18,ISUP352-14)),(NEONT187-1,((((NEONT130-1,NEONT083-1),(IUP497-14,IUP502-14)),(((NEONT110-1,NEONT188-1),IUP498-14),IUP499-14)),((IUP501-14,IUP503-14),((IUP496-14,IUP500-14),NEONU324-1))))),(((NEONU267-1,(NEONU279-1,NEONU268-1)),(((((NEONU452-1,(NEONU453-1,IUP511-14)),(IUP510-14,IUP513-14)),NEONU454-1),IUP434-14),((ISUP093-14,((IUP426-14,(NEONT013-1,NEONT009-1)),((IUP546-14,IUP431-14),(IUP428-14,((NEONT025-1,(NEONT032-1,(IUP433-14,IUP432-14))),IUP427-14))))),(((((((((NEONU434-1,((IUP418-14,NEONT091-1),(NEONT137-1,NEONU432-1))),(IUP417-14,((IUP416-14,((IUP408-14,NEONU433-1),IUP413-14)),((((BETN1110-1,BETN1082-1),BETN1065-1),BETN1122-1),NEONU435-1)))),BETN1081-1),((BETN1113-1,(BETN1112-1,(BETN1114-1,(BETN1077-1,(BETN1087-1,BETN1080-1))))),BETN1051-1)),BETN1052-1),(NEONU436-1,IUP522-14)),(((((NEONU318-1,NEONU263-1),ISUP209-14),(NEONU285-1,NEONU260-1)),NEONU258-1),(NEONU259-1,((NEONU284-1,(NEONU264-1,NEONU262-1)),NEONU261-1)))),(((IUP404-14,(IUP395-14,IUP403-14)),((BETN1089-1,BETN1111-1),BETN1085-1)),(((((NEONU401-1,(NEONU403-1,NEONT120-1)),IUP485-14),IUP488-14),(NEONU404-1,(IUP490-14,(NEONU402-1,(NEONT065-1,(NEONT072-1,(IUP487-14,NEONU405-1))))))),IUP665-14))),(NEONT077-1,(((NEONT101-1,NEONT062-1),(NEONU431-1,(NEONU430-1,NEONU429-1))),(BETN1104-1,BETN1115-1))))))),((((IUP534-14,NEONU245-1),((IUP533-14,((IUP531-14,NEONU281-1),(((NEONT019-1,NEONU249-1),(NEONU252-1,NEONT014-1)),(((NEONU251-1,NEONU246-1),NEONT026-1),(((NEONT150-1,NEONU456-1),(NEONU250-1,NEONT017-1)),IUP532-14))))),(NEONT192-1,(IUP529-14,ISUP205-14)))),(ISUP213-14,(ISUP210-14,ISUP214-14))),((((IUP791-14,(IUP524-14,(((NEONT190-1,ISUP204-14),NEONT010-1),(NEONT029-1,(NEONT031-1,(NEONT191-1,NEONT336-1)))))),BETN657-18),((BETN606-18,BETN608-18),BETN611-18)),(((NEONU248-1,NEONU247-1),IUP297-14),(((((NEONU319-1,NEONU321-1),(NEONU265-1,NEONU282-1)),NEONU257-1),(NEONU320-1,(BETN859-18,NEONT413-1))),((((NEONT008-1,NEONU1990-),NEONU1991-),NEONT321-1),NEONU1989-))))))),((BETN728-18,(BETN729-18,(BETN727-18,BETN724-18))),(((NEONU397-1,(IUP525-14,NEONU399-1)),NEONT119-1),(NEONT189-1,(NEONU398-1,NEONU400-1))))),(((BETN697-18,(NEONU2106-,NEONU2105-)),((((BETN062-18,BETN106-18),IUP290-14),(NEONU2091-,BETN151-18)),(BETN170-18,(BETN171-18,BETN107-18)))),(NEONT184-1,(((ISUP367-14,(IUP644-14,((((IUP630-14,(IUP634-14,(IUP619-14,(NEONT182-1,((IUP632-14,BETN880-18),((IUP653-14,NEONT113-1),IUP629-14)))))),NEONT186-1),NEONT107-1),(BETN730-18,(((IUP635-14,IUP615-14),(IUP633-14,(IUP621-14,(IUP618-14,IUP617-14)))),NEONT108-1))))),((NEONT185-1,IUP625-14),NEONU420-1)),(IUP631-14,IUP645-14))))),(((((NEONT024-1,(NEONT181-1,NEONT006-1)),(IUP1119-14,((((IUP523-14,(IUP437-14,NEONU421-1)),IUP455-14),NEONU422-1),(IUP443-14,IUP451-14)))),((((BETN750-18,(BETN812-18,NEONU1397-)),BETN756-18),BETN801-18),(((ISUP098-14,ISUP099-14),((NEONU2109-,(NEONT140-1,(NEONU2108-,((((IUP578-14,NEONU442-1),ISUP286-14),NEONU2107-),(NEONU443-1,(IUP574-14,NEONU444-1)))))),IUP573-14)),(((NEONU1422-,NEONU1382-),((NEONU1424-,NEONU1392-),NEONU1399-)),((((NEONU1391-,(NEONU1423-,NEONU1403-)),(((NEONU1400-,NEONU1401-),NEONU1406-),NEONU1404-)),((NEONU1425-,NEONU1402-),NEONU1405-)),((NEONU1348-,NEONU1346-),(((((IUP1092-14,IUP796-14),NEONU1344-),NEONU1347-),NEONU1351-),(((NEONU1349-,IUP1090-14),(NEONU1384-,(NEONU1386-,(IUP1073-14,IUP797-14)))),((((IUP1078-14,(((BETN771-18,NEONU1416-),IUP1096-14),NEONU1350-)),NEONU1352-),NEONU1345-),(IUP1072-14,((((NEONU1367-,NEONU1421-),IUP1079-14),(IUP795-14,IUP1069-14)),((NEONU1383-,IUP1095-14),NEONU1385-)))))))))))),(((((((IUP1043-14,(NEONU1472-,NEONU1342-)),NEONU1469-),BETN811-18),(((NEONU1471-,NEONU1475-),(NEONU1473-,NEONU1470-)),((BETN796-18,(IUP1085-14,(NEONU1467-,(NEONU1358-,IUP1086-14)))),IUP1087-14))),(NEONU1474-,BETN817-18)),IUP1089-14),(IUP544-14,((NEONT179-1,(NEONT180-1,(ISUP365-14,(IUP543-14,IUP542-14)))),(((((NEONU1356-,NEONU1466-),NEONU1343-),(NEONU2112-,NEONU1354-)),BETN798-18),(BETN794-18,(NEONU1357-,(BETN797-18,(((NEONU1353-,NEONU1360-),(((BETN800-18,BETN791-18),BETN799-18),(NEONU1468-,NEONU1355-))),NEONU1359-))))))))),ISUP037-14))),((((IUP549-14,ISUP004-14),(IUP548-14,IUP547-14)),(IUP550-14,NEONU1398-)),ISUP097-14)),(BETN782-18,IUP1097-14))),(((NEONU450-1,(((((((BETN943-18,BETN862-18),BETN872-18),((BETN709-18,ISUP188-14),(BETN945-18,BETN704-18))),(BETN940-18,((BETN710-18,BETN933-18),BETN720-18))),(BETN810-18,((BETN941-18,(((BETN839-18,((BETN676-18,BETN683-18),(BETN677-18,BETN815-18))),ISUP028-14),((BETN681-18,BETN680-18),BETN682-18))),BETN717-18))),BETN716-18),(((((BETN081-18,((BETN082-18,IUP190-14),(BETN083-18,((IUP281-14,IUP283-14),(BETN160-18,IUP282-14))))),BETN159-18),(BETN751-18,((BETN767-18,BETN803-18),(BETN804-18,BETN766-18)))),(((((BETN841-18,BETN848-18),BETN849-18),(BETN855-18,BETN842-18)),(((ISUP130-14,((ISUP131-14,ISUP125-14),ISUP128-14)),((ISUP122-14,(((ISUP129-14,(ISUP134-14,(ISUP124-14,ISUP127-14))),ISUP126-14),ISUP123-14)),ISUP133-14)),(ISUP121-14,((BETN746-18,(BETN758-18,BETN745-18)),(BETN757-18,(BETN743-18,(NEONU1339-,NEONU1340-))))))),(BETN747-18,((BETN765-18,BETN764-18),(BETN787-18,BETN739-18))))),((NEONU2096-,NEONU1412-),BETN763-18)))),ISUP103-14),(((BETN185-18,BETN123-18),BETN124-18),((((((((IUP322-14,((((IUP323-14,IUP321-14),((IUP315-14,((NEONW013-1,(IUP135-14,(((((NEONW035-1,(((((IUP342-14,IUP378-14),(IUP375-14,IUP352-14)),IUP107-14),(IUP353-14,IUP102-14)),((((((IUP356-14,NEONW036-1),IUP320-14),NEONT359-1),IUP301-14),IUP119-14),IUP123-14))),(IUP075-14,IUP109-14)),IUP099-14),(((BETN046-18,IUP349-14),(BETN060-18,IUP346-14)),((IUP339-14,NEONW086-1),IUP084-14))),((NEONW089-1,IUP133-14),(IUP365-14,IUP312-14))))),BETN063-18)),IUP369-14)),(((((IUP089-14,(IUP091-14,(IUP179-14,IUP310-14))),IUP078-14),IUP090-14),IUP082-14),(IUP079-14,IUP132-14))),(IUP092-14,IUP112-14))),((NEONW011-1,(((IUP302-14,((IUP098-14,(IUP080-14,(IUP337-14,NEONW105-1))),((((IUP134-14,(IUP309-14,((IUP100-14,IUP374-14),IUP354-14))),IUP085-14),(((((((((IUP125-14,IUP126-14),IUP130-14),IUP317-14),IUP097-14),IUP093-14),NEONW019-1),IUP311-14),IUP380-14),(NEONW097-1,(IUP340-14,((IUP324-14,IUP347-14),(NEONW016-1,((NEONW096-1,(((((IUP110-14,IUP118-14),(((NEONW017-1,(IUP129-14,IUP345-14)),IUP306-14),IUP101-14)),(IUP071-14,(IUP116-14,IUP117-14))),IUP115-14),NEONW101-1)),((IUP373-14,(IUP333-14,(((((((NEONW087-1,(((IUP330-14,(NEONW099-1,(IUP334-14,(IUP335-14,((IUP371-14,(IUP292-14,(IUP363-14,(IUP319-14,(IUP351-14,(IUP121-14,(IUP076-14,((IUP332-14,(IUP372-14,NEONW020-1)),IUP114-14)))))))),((((IUP143-14,IUP308-14),IUP077-14),IUP104-14),IUP377-14)))))),((((((IUP073-14,IUP095-14),((IUP318-14,IUP137-14),IUP087-14)),NEONW012-1),(NEONW084-1,IUP303-14)),NEONW015-1),IUP105-14)),(IUP086-14,IUP305-14))),IUP069-14),(IUP072-14,IUP364-14)),((IUP074-14,IUP360-14),(IUP370-14,BETN059-18))),NEONW091-1),(IUP180-14,(IUP081-14,IUP350-14))),((IUP343-14,IUP328-14),IUP327-14)))),((((IUP070-14,(IUP124-14,IUP108-14)),(((((NEONW090-1,(NEONW018-1,NEONW085-1)),IUP331-14),IUP136-14),((NEONW095-1,IUP139-14),(((IUP341-14,((IUP141-14,IUP338-14),IUP329-14)),(IUP368-14,IUP361-14)),(IUP313-14,NEONW098-1)))),((IUP138-14,IUP314-14),IUP122-14))),IUP088-14),((IUP336-14,IUP103-14),IUP376-14)))))))))),IUP355-14))),((IUP379-14,IUP357-14),IUP083-14)),(((IUP366-14,IUP106-14),IUP140-14),IUP094-14))),((IUP120-14,IUP131-14),IUP111-14))),(((((IUP348-14,IUP096-14),IUP307-14),NEONW014-1),IUP358-14),IUP359-14)),(IUP304-14,(NEONW100-1,(IUP128-14,IUP362-14)))),IUP367-14),(IUP344-14,((IUP326-14,IUP127-14),IUP316-14))),((NEONU191-1,NEONT126-1),(((ISUP040-14,(((((BETN652-18,BETN655-18),BETN642-18),BETN645-18),((ISUP039-14,ISUP035-14),(ISUP043-14,ISUP045-14))),ISUP033-14)),ISUP042-14),((((NEONU280-1,(((BETN173-18,(BETN177-18,BETN176-18)),BETN174-18),NEONT049-1)),(NEONT050-1,((NEONU283-1,NEONU272-1),NEONU278-1))),BETN172-18),ISUP036-14)))),((NEONT400-1,(NEONU1996-,NEONU1995-)),(((ISUP182-14,BETN726-18),(ISUP161-14,(((ISUP162-14,((((((ISUP157-14,ISUP158-14),ISUP156-14),ISUP166-14),((ISUP149-14,(ISUP167-14,(ISUP153-14,(ISUP150-14,ISUP145-14)))),ISUP165-14)),(ISUP160-14,(ISUP175-14,(ISUP164-14,ISUP154-14)))),ISUP172-14)),ISUP173-14),ISUP170-14))),(((BETN725-18,ISUP168-14),BETN714-18),(((((ISUP177-14,ISUP181-14),ISUP183-14),(((ISUP184-14,((ISUP185-14,ISUP186-14),ISUP180-14)),ISUP179-14),ISUP176-14)),BETN719-18),ISUP159-14)))))))),((((((((IUP663-14,((IUP664-14,NEONT079-1),IUP661-14)),IUP662-14),(IUP799-14,NEONT174-1)),(NEONU1387-,NEONU1396-)),(NEONU1415-,NEONU1414-)),((BETN890-18,(NEONT172-1,NEONT003-1)),(((NEONU1395-,NEONU1388-),((IUP785-14,(IUP1100-14,((((((NEONU1426-,(IUP1101-14,NEONU1390-)),IUP1066-14),IUP1071-14),(IUP1098-14,IUP1077-14)),((NEONU1389-,IUP1080-14),IUP1102-14)),(IUP786-14,IUP784-14)))),IUP783-14)),((((((NEONU1436-,(NEONU1435-,NEONU1434-)),(((((NEONU1338-,NEONU1331-),NEONU1333-),(NEONU1334-,NEONU1332-)),(NEONU1336-,NEONU1335-)),NEONU1337-)),((ISUP100-14,ISUP102-14),(((BETN775-18,BETN788-18),BETN759-18),(((IUP1124-14,(IUP1122-14,((IUP807-14,IUP806-14),IUP1118-14))),((IUP478-14,(IUP759-14,(NEONT177-1,(((((((ISUP351-14,NEONT176-1),NEONT323-1),((NEONT326-1,(((NEONT327-1,(((NEONT069-1,(IUP758-14,(NEONT015-1,(IUP484-14,(IUP475-14,IUP479-14))))),NEONT325-1),IUP751-14)),NEONU411-1),NEONT175-1)),NEONT324-1)),(((NEONT071-1,(((NEONT066-1,NEONU412-1),NEONU414-1),(NEONT114-1,(((ISUP350-14,ISUP349-14),ISUP304-14),(IUP476-14,NEONU410-1))))),NEONT067-1),IUP752-14)),(NEONT016-1,NEONT178-1)),(NEONT068-1,(IUP753-14,NEONU413-1))),IUP754-14)))),(IUP480-14,ISUP071-14))),((((BETN814-18,BETN760-18),BETN809-18),(BETN808-18,BETN761-18)),(BETN816-18,BETN807-18)))))),((((ISUP062-14,((ISUP343-14,(((ISUP300-14,ISUP321-14),(ISUP336-14,ISUP346-14)),(ISUP307-14,ISUP310-14))),ISUP315-14)),ISUP328-14),ISUP331-14),(((((ISUP058-14,(ISUP065-14,((ISUP313-14,ISUP060-14),ISUP064-14))),((((ISUP072-14,(ISUP066-14,ISUP067-14)),ISUP068-14),ISUP063-14),ISUP073-14)),ISUP057-14),(ISUP059-14,(((ISUP311-14,((((ISUP303-14,(ISUP306-14,(((((ISUP335-14,(ISUP337-14,(ISUP339-14,(ISUP325-14,ISUP330-14)))),(ISUP324-14,ISUP332-14)),ISUP301-14),(ISUP348-14,ISUP293-14)),(((ISUP319-14,(ISUP333-14,ISUP327-14)),(ISUP317-14,ISUP316-14)),ISUP296-14)))),((ISUP308-14,ISUP320-14),ISUP288-14)),(ISUP297-14,(ISUP305-14,(ISUP291-14,ISUP309-14)))),ISUP314-14)),ISUP061-14),((ISUP294-14,(((((ISUP334-14,ISUP292-14),ISUP347-14),ISUP323-14),(ISUP344-14,ISUP290-14)),ISUP289-14)),ISUP299-14)))),((((((((IUP782-14,IUP805-14),(NEONU1432-,(NEONU1429-,IUP1083-14))),((NEONU1433-,NEONU1431-),(IUP809-14,IUP1121-14))),NEONU1430-),(IUP810-14,IUP808-14)),(((IUP823-14,(IUP813-14,(NEONU1439-,((((NEONU1437-,NEONU1445-),IUP1107-14),IUP1106-14),NEONU1444-)))),((((NEONU1442-,(NEONU1446-,((IUP817-14,IUP819-14),((NEONU1441-,IUP822-14),IUP812-14)))),(IUP818-14,IUP820-14)),(IUP814-14,IUP1110-14)),(IUP821-14,(((IUP778-14,((IUP1137-14,(((IUP1146-14,(IUP1140-14,IUP777-14)),IUP1133-14),(((NEONU1453-,(NEONU1449-,(IUP1134-14,(IUP1130-14,((IUP1143-14,IUP1148-14),IUP1142-14))))),(NEONU1417-,(NEONU1447-,NEONU1454-))),((IUP1141-14,NEONU1455-),(IUP1132-14,((((NEONU1450-,(NEONU1451-,IUP1144-14)),(IUP1131-14,IUP776-14)),IUP1147-14),(IUP1149-14,((((((NEONU1452-,(IUP1135-14,IUP1138-14)),IUP1081-14),IUP780-14),IUP779-14),IUP1136-14),IUP1145-14)))))))),NEONU1448-)),IUP1109-14),NEONU1440-)))),((((NEONU1411-,IUP815-14),IUP816-14),(NEONU1410-,IUP811-14)),(NEONU1438-,NEONU1443-)))),ISUP312-14),(ISUP295-14,(((ISUP322-14,ISUP298-14),(ISUP302-14,((((ISUP326-14,ISUP329-14),ISUP338-14),ISUP341-14),ISUP345-14))),(ISUP340-14,ISUP318-14))))))),(BETN936-18,NEONU2130-)),((BETN885-18,BETN886-18),(((((BETN830-18,NEONU2129-),((NEONU2128-,NEONU2127-),((((((NEONU2126-,(BETN935-18,ISUP141-14)),BETN844-18),NEONU2125-),(NEONU2131-,BETN696-18)),ISUP135-14),((ISUP136-14,BETN845-18),ISUP140-14)))),(ISUP026-14,ISUP027-14)),(ISUP137-14,ISUP139-14)),(NEONU1393-,NEONU1394-))))))),((((((((((ISUP389-14,ISUP399-14),((((((BETN567-18,ISUP384-14),(((ISUP400-14,(ISUP387-14,ISUP380-14)),ISUP374-14),(((((((ISUP376-14,ISUP390-14),ISUP398-14),ISUP392-14),((ISUP381-14,ISUP377-14),((((ISUP397-14,ISUP401-14),ISUP396-14),ISUP404-14),ISUP378-14))),((ISUP394-14,ISUP409-14),((ISUP412-14,ISUP413-14),((ISUP386-14,ISUP385-14),ISUP372-14)))),ISUP407-14),ISUP369-14))),(ISUP405-14,((ISUP373-14,ISUP410-14),((ISUP415-14,ISUP411-14),ISUP408-14)))),ISUP375-14),(((ISUP388-14,ISUP403-14),ISUP393-14),ISUP416-14)),(ISUP391-14,(ISUP417-14,ISUP406-14)))),ISUP371-14),((ISUP368-14,ISUP382-14),(ISUP370-14,ISUP383-14))),ISUP395-14),((BETN605-18,BETN582-18),(ISUP379-14,ISUP414-14))),(NEONT084-1,((NEONU226-1,((((NEONU227-1,NEONU230-1),NEONU225-1),NEONU229-1),(NEONU231-1,((NEONU233-1,NEONU228-1),NEONU234-1)))),(((NEONT039-1,((NEONU232-1,NEONT040-1),((NEONT332-1,(NEONT331-1,NEONT330-1)),NEONT087-1))),(((((BETN1073-1,(BETN1047-1,((BETN1060-1,BETN1061-1),BETN1056-1))),BETN1055-1),BETN1048-1),BETN1054-1),NEONT037-1)),NEONT329-1)))),(((BETN770-18,(BETN769-18,BETN665-18)),(((ISUP074-14,((BETN153-18,BETN067-18),((IUP164-14,(IUP165-14,(IUP166-14,((BETN154-18,(BETN068-18,BETN069-18)),IUP162-14)))),IUP163-14))),(((BETN156-18,BETN072-18),(((IUP003-14,BETN155-18),((IUP004-14,BETN071-18),IUP001-14)),BETN070-18)),(IUP002-14,BETN074-18))),((((NEONT386-1,(NEONW004-1,(NEONW009-1,(NEONW010-1,(NEONW007-1,(NEONW080-1,(NEONW083-1,(NEONW008-1,(NEONW005-1,(NEONW079-1,(NEONW001-1,NEONW002-1))))))))))),NEONT394-1),(NEONT402-1,(NEONW006-1,NEONW003-1))),((IUP465-14,(BETN1086-1,ISUP101-14)),(BETN583-18,BETN594-18))))),((BETN595-18,BETN581-18),((((ISUP418-14,ISUP423-14),ISUP420-14),(ISUP421-14,ISUP419-14)),ISUP422-14)))),ISUP038-14),((((ISUP353-14,(((NEONU386-1,(NEONU323-1,ISUP354-14)),(NEONU392-1,NEONU322-1)),(NEONU390-1,((NEONU388-1,ISUP355-14),NEONU391-1)))),NEONU389-1),(((BETN693-18,((ISUP105-14,NEONU2099-),BETN695-18)),BETN712-18),(ISUP178-14,((ISUP148-14,(((ISUP189-14,ISUP147-14),(BETN900-18,(ISUP191-14,(ISUP194-14,ISUP192-14)))),ISUP193-14)),((BETN722-18,BETN938-18),((BETN678-18,ISUP152-14),ISUP155-14)))))),((((IUP829-14,BETN161-18),(BETN087-18,((BETN163-18,(ISUP104-14,NEONT408-1)),(((BETN089-18,NEONU2075-),BETN086-18),IUP830-14)))),(((((((IUP1027-14,(NEONU1465-,NEONU1459-)),IUP1028-14),(NEONU1458-,(((((IUP1036-14,(IUP789-14,IUP787-14)),IUP1030-14),(((((NEONU1457-,NEONU1462-),IUP1039-14),((IUP790-14,(NEONU1463-,NEONU1460-)),(IUP1037-14,IUP1035-14))),(IUP788-14,NEONU1456-)),(IUP1029-14,IUP1038-14))),IUP1026-14),(NEONU1464-,NEONU1461-)))),(((BETN825-18,((BETN908-18,BETN831-18),BETN832-18)),((((BETN826-18,(BETN871-18,(BETN934-18,BETN898-18))),BETN708-18),BETN829-18),BETN737-18)),(BETN860-18,((((((BETN851-18,BETN718-18),BETN857-18),BETN875-18),BETN869-18),((BETN944-18,BETN703-18),BETN870-18)),BETN874-18)))),(NEONU204-1,NEONT173-1)),(BETN654-18,(NEONU203-1,NEONU202-1))),(((((BETN789-18,((BETN793-18,BETN792-18),(BETN777-18,(NEONU1363-,NEONU1362-)))),((BETN828-18,(BETN836-18,IUP781-14)),((IUP1058-14,IUP1060-14),(IUP1061-14,IUP1057-14)))),(((((BETN922-18,BETN921-18),(BETN920-18,BETN918-18)),(ISUP364-14,ISUP362-14)),(((((NEONU395-1,(NEONT103-1,IUP613-14)),(((IUP611-14,BETN779-18),NEONT098-1),((NEONU396-1,(NEONT105-1,IUP605-14)),ISUP363-14))),(((IUP606-14,(NEONT112-1,NEONT097-1)),NEONU1413-),(((NEONU393-1,BETN773-18),IUP607-14),NEONT115-1))),NEONU394-1),(NEONU445-1,(NEONU215-1,(((NEONU222-1,NEONU218-1),NEONU216-1),((NEONU223-1,(NEONU224-1,(NEONU219-1,(NEONU220-1,(NEONU217-1,NEONU221-1))))),NEONU214-1)))))),(BETN733-18,(((BETN781-18,NEONU2120-),(NEONU2121-,(BETN742-18,(NEONU2122-,NEONU2124-)))),NEONU2123-)))),BETN629-18),(BETN762-18,ISUP284-14)))),(BETN672-18,((BETN663-18,BETN190-18),((IUP048-14,((BETN013-18,IUP063-14),((((((IUP062-14,(IUP005-14,IUP045-14)),((BETN017-18,(IUP027-14,IUP050-14)),(((((IUP061-14,(IUP065-14,((IUP032-14,(NEONT376-1,(IUP014-14,((IUP060-14,(IUP040-14,(IUP058-14,(IUP051-14,IUP039-14)))),(IUP029-14,IUP034-14))))),(IUP055-14,(((((IUP043-14,IUP033-14),IUP047-14),IUP059-14),IUP066-14),((((IUP044-14,IUP041-14),IUP031-14),IUP035-14),((IUP042-14,IUP036-14),IUP056-14))))))),IUP030-14),IUP054-14),IUP068-14),IUP053-14))),(IUP026-14,IUP037-14)),(IUP023-14,BETN102-18)),((BETN150-18,((((IUP064-14,IUP067-14),(IUP049-14,((NEONT369-1,(IUP046-14,IUP052-14)),BETN103-18))),BETN015-18),(NEONU2082-,IUP028-14))),IUP038-14)),IUP057-14))),(((((IUP009-14,BETN005-18),(IUP008-14,(IUP017-14,(IUP022-14,(IUP019-14,IUP018-14))))),IUP013-14),((((BETN149-18,BETN049-18),((BETN007-18,BETN009-18),(BETN006-18,BETN100-18))),(((IUP010-14,IUP016-14),BETN098-18),((((IUP024-14,((((((IUP007-14,IUP025-14),BETN101-18),IUP006-14),NEONT399-1),NEONT383-1),BETN099-18)),((NEONT391-1,IUP012-14),IUP011-14)),NEONT407-1),IUP020-14))),BETN008-18)),(IUP015-14,IUP021-14))))))))),((ISUP025-14,((BETN819-18,(BETN833-18,BETN879-18)),(NEONU213-1,(BETN1063-1,BETN1068-1)))),((NEONU269-1,((BETN925-18,BETN899-18),(BETN916-18,(BETN905-18,((BETN878-18,BETN687-18),BETN912-18))))),(((((NEONT393-1,((NEONT342-1,NEONT378-1),((BETN075-18,((BETN661-18,((BETN744-18,NEONT357-1),((((NEONT385-1,IUP1082-14),NEONT416-1),(NEONT350-1,BETN926-18)),NEONT424-1))),BETN685-18)),BETN179-18))),NEONT364-1),BETN706-18),NEONT371-1),((BETN891-18,(BETN876-18,((BETN877-18,(BETN688-18,((BETN892-18,BETN700-18),BETN911-18))),BETN721-18))),BETN902-18)))))),((((((BETN707-18,BETN699-18),((((BETN039-18,(IUP188-14,(((IUP216-14,BETN040-18),BETN095-18),BETN026-18))),BETN027-18),BETN093-18),BETN029-18)),(((((NEONT395-1,IUP186-14),(((IUP173-14,((((NEONU2076-,(IUP212-14,NEONW078-1)),((IUP214-14,IUP167-14),IUP227-14)),IUP172-14),(IUP196-14,(((((IUP178-14,NEONT387-1),IUP177-14),IUP171-14),IUP246-14),(((((IUP182-14,IUP203-14),(IUP113-14,IUP284-14)),IUP215-14),NEONU2078-),BETN043-18))))),((((IUP181-14,(IUP170-14,IUP198-14)),(IUP229-14,(((IUP285-14,BETN145-18),BETN041-18),BETN096-18))),IUP174-14),IUP205-14)),IUP274-14)),NEONU2080-),NEONU1974-),(((ISUP207-14,(((BETN144-18,BETN187-18),BETN186-18),NEONU270-1)),((((ISUP029-14,ISUP031-14),ISUP034-14),BETN133-18),BETN132-18)),((BETN644-18,NEONU271-1),ISUP032-14)))),((ISUP443-14,ISUP475-14),((ISUP287-14,((NEONT035-1,(((NEONT299-1,IUP545-14),IUP468-14),((NEONT030-1,IUP472-14),NEONT012-1))),((NEONT298-1,(NEONT302-1,(NEONT300-1,NEONT023-1))),(IUP467-14,NEONT033-1)))),((NEONU2097-,((NEONU2101-,NEONT365-1),(((NEONU1980-,NEONU2100-),NEONT358-1),((NEONU1978-,((NEONU2084-,NEONU1975-),(NEONT344-1,NEONT297-1))),((((NEONU1973-,(NEONU1986-,NEONU1988-)),NEONU1976-),NEONU2081-),(NEONU2102-,NEONT117-1)))))),((NEONU1987-,(((((NEONU1979-,NEONU1977-),NEONU1985-),(NEONT351-1,NEONU1981-)),NEONT116-1),NEONU1983-)),((NEONT372-1,NEONU1982-),(NEONT379-1,(NEONU2098-,BETN092-18)))))))),((BETN754-18,(BETN753-18,((NEONU2116-,((BETN679-18,BETN731-18),(BETN741-18,BETN738-18))),NEONU2113-))),(((((ISUP464-14,ISUP463-14),BETN621-18),(ISUP465-14,ISUP467-14)),((((((ISUP048-14,ISUP055-14),ISUP047-14),(((((BETN627-18,BETN578-18),((ISUP056-14,BETN622-18),BETN575-18)),BETN576-18),BETN573-18),BETN570-18)),(BETN589-18,(BETN610-18,ISUP054-14))),BETN607-18),(BETN612-18,(ISUP050-14,(((((((BETN609-18,(BETN636-18,BETN647-18)),BETN646-18),(BETN568-18,BETN579-18)),BETN623-18),BETN597-18),(ISUP046-14,ISUP049-14)),ISUP466-14))))),((((ISUP457-14,(ISUP426-14,(ISUP460-14,((ISUP428-14,(ISUP429-14,(ISUP447-14,((ISUP445-14,ISUP450-14),(ISUP454-14,(ISUP427-14,ISUP451-14)))))),(ISUP444-14,ISUP424-14))))),(ISUP433-14,(ISUP448-14,(ISUP459-14,(((BETN601-18,BETN591-18),((BETN598-18,((BETN614-18,(BETN615-18,BETN599-18)),BETN616-18)),BETN604-18)),(((((((BETN618-18,ISUP462-14),ISUP425-14),ISUP461-14),BETN613-18),ISUP446-14),BETN603-18),(ISUP453-14,ISUP458-14))))))),ISUP449-14),(ISUP456-14,(((NEONT036-1,(NEONT047-1,NEONT052-1)),((((NEONT045-1,NEONT306-1),NEONT128-1),((NEONT308-1,NEONT307-1),(NEONT129-1,NEONT309-1))),NEONT086-1)),(BETN566-18,(((BETN620-18,(ISUP053-14,((ISUP051-14,ISUP052-14),((BETN584-18,BETN585-18),BETN624-18)))),(((((((BETN638-18,BETN600-18),BETN660-18),BETN588-18),BETN592-18),BETN617-18),BETN593-18),BETN625-18)),(BETN630-18,BETN602-18))))))))),(((((NEONU274-1,(NEONU273-1,NEONU275-1)),((NEONU276-1,NEONU277-1),(NEONT061-1,(((NEONT304-1,NEONT088-1),((NEONT054-1,(NEONT051-1,(NEONT305-1,(NEONT053-1,NEONT057-1)))),NEONT056-1)),(NEONT089-1,NEONT303-1))))),(((((NEONU241-1,NEONU237-1),NEONU239-1),(NEONU240-1,(((NEONU243-1,NEONU238-1),NEONU236-1),NEONU242-1))),NEONU235-1),NEONU244-1)),((BETN129-18,((BETN127-18,BETN130-18),(BETN091-18,(((IUP247-14,(IUP161-14,(BETN126-18,(BETN037-18,(IUP220-14,(IUP256-14,(IUP244-14,(IUP149-14,(BETN146-18,(IUP249-14,BETN090-18)))))))))),(BETN023-18,BETN128-18)),(BETN131-18,(IUP239-14,IUP191-14)))))),((((IUP248-14,(((((NEONW043-1,((IUP217-14,IUP204-14),((((IUP271-14,(((((((((IUP260-14,IUP241-14),IUP243-14),BETN022-18),IUP261-14),IUP262-14),IUP219-14),IUP221-14),IUP245-14),NEONW046-1)),(BETN021-18,((BETN025-18,(((IUP192-14,IUP200-14),IUP194-14),(IUP275-14,IUP263-14))),((((((IUP264-14,IUP273-14),IUP189-14),NEONW044-1),IUP235-14),IUP259-14),(IUP268-14,((((((IUP270-14,(IUP211-14,(IUP209-14,(IUP236-14,IUP210-14)))),((((IUP231-14,IUP213-14),NEONW052-1),IUP222-14),IUP257-14)),(((((((NEONW039-1,IUP184-14),NEONW051-1),NEONW040-1),IUP254-14),IUP197-14),IUP226-14),IUP169-14)),(((((NEONW037-1,IUP233-14),NEONW048-1),IUP237-14),NEONW041-1),IUP185-14)),(IUP280-14,IUP199-14)),IUP252-14)))))),((IUP218-14,IUP279-14),IUP175-14)),(((IUP193-14,IUP269-14),(IUP242-14,IUP187-14)),(IUP277-14,IUP208-14))))),((BETN020-18,IUP250-14),(IUP176-14,NEONW038-1))),((((NEONW054-1,IUP230-14),IUP195-14),IUP202-14),IUP267-14)),(((NEONW042-1,NEONW045-1),(IUP266-14,NEONW053-1)),(IUP253-14,(IUP251-14,(IUP228-14,NEONW093-1))))),IUP272-14)),NEONW049-1),BETN147-18),(IUP225-14,(IUP276-14,((((IUP168-14,IUP255-14),((IUP224-14,(IUP258-14,(IUP234-14,(NEONW047-1,IUP240-14)))),IUP223-14)),IUP265-14),(IUP207-14,(IUP232-14,(IUP278-14,(IUP238-14,IUP206-14)))))))))),(((((((BETN141-18,(BETN142-18,(ISUP086-14,(ISUP079-14,(ISUP089-14,(ISUP087-14,(BETN143-18,(ISUP083-14,ISUP088-14)))))))),BETN137-18),(BETN140-18,BETN139-18)),(((ISUP197-14,(((ISUP198-14,(ISUP200-14,ISUP202-14)),(ISUP196-14,ISUP201-14)),(ISUP199-14,ISUP195-14))),ISUP203-14),((((NEONU2067-,ISUP076-14),ISUP108-14),((((NEONU2071-,BETN136-18),BETN031-18),(((ISUP078-14,((ISUP077-14,ISUP081-14),((ISUP092-14,ISUP080-14),ISUP090-14))),((NEONW072-1,NEONW076-1),(IUP158-14,NEONU2083-))),ISUP082-14)),(BETN134-18,((((NEONU2073-,(((NEONW077-1,NEONW088-1),BETN135-18),(NEONU2070-,NEONW094-1))),(NEONW071-1,((NEONW103-1,NEONU2068-),NEONW075-1))),(((ISUP091-14,ISUP085-14),(((NEONW073-1,NEONU2072-),NEONU2079-),NEONW074-1)),NEONW092-1)),BETN045-18)))),(NEONW068-1,ISUP075-14)))),(((((NEONU455-1,((((NEONU381-1,(NEONU383-1,NEONT133-1)),NEONU382-1),(NEONT121-1,NEONT295-1)),(NEONT296-1,NEONT141-1))),NEONU449-1),(ISUP366-14,(NEONT118-1,(NEONU384-1,NEONU385-1)))),((((((BETN867-18,(BETN863-18,(BETN838-18,BETN853-18))),BETN864-18),BETN856-18),((((IUP1047-14,((NEONU2086-,(NEONU2085-,(NEONU2087-,NEONU2089-))),((((IUP1048-14,IUP1054-14),IUP801-14),(NEONU1407-,(IUP1056-14,NEONU1408-))),(((IUP1052-14,NEONU1409-),IUP802-14),IUP1051-14)))),IUP1046-14),((IUP1055-14,IUP1053-14),IUP1049-14)),(IUP800-14,((IUP798-14,IUP804-14),IUP803-14)))),((IUP655-14,(IUP657-14,(NEONT034-1,(NEONT021-1,(NEONT020-1,(NEONT022-1,(IUP656-14,NEONT007-1))))))),IUP659-14)),(((((BETN671-18,BETN734-18),(BETN669-18,NEONU2111-)),((BETN686-18,(BETN711-18,(BETN690-18,BETN701-18))),(NEONU2110-,((NEONU2119-,BETN732-18),(NEONU2118-,BETN740-18))))),(((ISUP114-14,ISUP113-14),((ISUP117-14,ISUP115-14),BETN748-18)),(ISUP116-14,ISUP110-14))),(NEONU2088-,NEONU2090-)))),BETN850-18)),((BETN664-18,(NEONU2114-,(NEONU2117-,NEONU2115-))),(((BETN824-18,BETN818-18),(BETN910-18,(((BETN895-18,BETN901-18),BETN820-18),(BETN823-18,(BETN888-18,(BETN889-18,BETN887-18)))))),ISUP106-14))),((BETN883-18,(NEONU446-1,NEONW030-1)),(((((KJ592531.1,KM531702.1),HQ582180.1),(GU013631.1,KM533240.1)),(NEONT348-1,BETN053-18)),(NEONW055-1,(((((((BETN034-18,NEONW065-1),(BETN189-18,(((((NEONW070-1,(NEONW059-1,(IUP144-14,IUP148-14))),IUP145-14),BETN030-18),BETN036-18),(IUP157-14,(((NEONW062-1,IUP154-14),NEONW061-1),((BETN097-18,BETN188-18),IUP160-14)))))),BETN033-18),(NEONW063-1,((((IUP159-14,((NEONW056-1,(NEONW067-1,(NEONW066-1,((NEONT418-1,(BETN028-18,(BETN035-18,BETN032-18))),((((IUP156-14,NEONW069-1),IUP150-14),IUP155-14),NEONU2069-))))),(IUP153-14,NEONW050-1))),NEONW057-1),NEONW060-1),IUP152-14))),((((NEONT410-1,NEONW102-1),IUP151-14),NEONW058-1),IUP147-14)),(NEONW064-1,NEONW104-1)),(IUP146-14,NEONW082-1)))))))))),((NEONU2103-,((BETN897-18,((BETN894-18,(BETN904-18,BETN884-18)),BETN896-18)),(NEONU2104-,BETN893-18))),((NEONU1992-,NEONU1993-),(((((NEONT398-1,NEONT382-1),NEONT361-1),(NEONT368-1,NEONT390-1)),(NEONU1994-,((IUP581-14,(BETN1088-1,NEONT313-1)),(IUP583-14,IUP580-14)))),(((ISUP455-14,NEONU2001-),((((((NEONT134-1,NEONU439-1),(((IUP590-14,(NEONT104-1,(NEONT076-1,(NEONU440-1,((NEONU198-1,NEONT070-1),(((NEONT122-1,NEONU441-1),NEONT099-1),NEONT100-1)))))),IUP587-14),IUP602-14)),NEONT078-1),NEONU438-1),NEONU437-1),((NEONT152-1,NEONU457-1),BETN1076-1))),(NEONT155-1,(IUP584-14,NEONU200-1)))))))),BETN658-18),(((NEONU408-1,NEONU409-1),NEONT080-1),NEONU448-1)),(BETN1067-1,((IUP560-14,((ISUP246-14,((ISUP229-14,ISUP240-14),((((((ISUP250-14,(ISUP227-14,(ISUP244-14,(ISUP251-14,(ISUP235-14,((ISUP226-14,(ISUP254-14,(ISUP230-14,(ISUP216-14,(ISUP234-14,(ISUP224-14,(ISUP219-14,ISUP233-14))))))),(ISUP242-14,ISUP236-14))))))),(((ISUP231-14,ISUP232-14),ISUP253-14),ISUP239-14)),(((NEONU197-1,ISUP243-14),ISUP241-14),((((ISUP249-14,(ISUP257-14,ISUP238-14)),IUP512-14),ISUP220-14),ISUP247-14))),(((((((ISUP248-14,(ISUP221-14,ISUP222-14)),ISUP237-14),IUP556-14),NEONT151-1),ISUP245-14),NEONU201-1),ISUP255-14)),ISUP215-14),(ISUP228-14,ISUP218-14)))),(NEONU199-1,NEONT074-1))),ISUP256-14))),(BETN1078-1,BETN1062-1))),ISUP252-14),(BETN1091-1,BETN1044-1),BETN1042-1);
((((BETN1094-1,((BETN1090-1,BETN1131-1),BETN1098-1)),(((((((((((((((NEONU391-1,((NEONU386-1,((NEONU390-1,(NEONU389-1,ISUP353-14)),ISUP355-14)),(NEONU388-1,(((NEONU322-1,NEONU323-1),NEONU392-1),ISUP354-14)))),(((BETN693-18,(ISUP105-14,(NEONU2099-,BETN695-18))),BETN712-18),((((ISUP193-14,((ISUP189-14,ISUP147-14),(BETN900-18,(ISUP191-14,(ISUP194-14,ISUP192-14))))),ISUP148-14),((BETN722-18,BETN938-18),((BETN678-18,ISUP152-14),ISUP155-14))),ISUP178-14))),(NEONU269-1,((BETN925-18,BETN899-18),(BETN916-18,(BETN905-18,((BETN878-18,BETN687-18),BETN912-18)))))),((NEONT357-1,((BETN179-18,NEONT371-1),(((NEONT424-1,(BETN706-18,((BETN744-18,NEONT378-1),(NEONT364-1,NEONT393-1)))),(BETN661-18,((NEONT342-1,(((NEONT385-1,NEONT416-1),NEONT350-1),(BETN685-18,BETN926-18))),IUP1082-14))),BETN075-18))),(((BETN911-18,(((BETN892-18,BETN700-18),BETN721-18),(BETN688-18,(BETN891-18,BETN877-18)))),BETN876-18),BETN902-18))),(BETN782-18,IUP1097-14)),(((((ISUP103-14,((IUP367-14,((NEONW013-1,((((((((((NEONW011-1,((IUP302-14,((IUP098-14,(IUP080-14,(IUP337-14,NEONW105-1))),(((((IUP134-14,(IUP309-14,((IUP100-14,IUP374-14),IUP354-14))),IUP085-14),(((((((((IUP125-14,IUP126-14),IUP130-14),IUP317-14),IUP097-14),IUP093-14),NEONW019-1),IUP311-14),IUP380-14),(((IUP373-14,IUP110-14),IUP115-14),(((IUP376-14,IUP103-14),IUP336-14),(((((((IUP138-14,IUP314-14),IUP122-14),(((NEONW090-1,(NEONW018-1,NEONW085-1)),IUP331-14),IUP136-14)),IUP088-14),((IUP118-14,IUP101-14),((NEONW096-1,NEONW101-1),(((((IUP108-14,(((((IUP364-14,(IUP086-14,IUP305-14)),((((IUP074-14,IUP360-14),(IUP370-14,BETN059-18)),NEONW091-1),NEONW084-1)),(IUP303-14,(((IUP073-14,(NEONW015-1,(IUP077-14,(((((IUP377-14,(IUP335-14,(IUP371-14,(IUP363-14,(IUP319-14,(IUP351-14,(IUP121-14,(IUP076-14,((IUP332-14,(IUP372-14,NEONW020-1)),IUP114-14))))))))),(IUP143-14,IUP308-14)),IUP292-14),(((IUP105-14,IUP330-14),NEONW099-1),IUP334-14)),IUP104-14)))),((IUP095-14,((IUP318-14,IUP137-14),IUP087-14)),NEONW012-1)),((IUP072-14,NEONW087-1),IUP069-14)))),(IUP180-14,(IUP081-14,IUP350-14))),IUP333-14)),NEONW016-1),((NEONW017-1,(IUP129-14,IUP345-14)),IUP306-14)),IUP071-14),(IUP116-14,IUP117-14))))),(((IUP313-14,NEONW098-1),IUP341-14),(NEONW095-1,((IUP368-14,IUP361-14),((IUP070-14,(((IUP141-14,IUP338-14),IUP329-14),IUP124-14)),IUP139-14))))),(((IUP340-14,(IUP324-14,IUP347-14)),IUP328-14),(IUP343-14,IUP327-14))))))),NEONW097-1),IUP355-14))),(((IUP366-14,IUP106-14),IUP140-14),IUP094-14))),((IUP304-14,(NEONW100-1,IUP128-14)),((IUP089-14,IUP090-14),((IUP091-14,(((IUP120-14,IUP131-14),IUP111-14),(IUP362-14,(IUP179-14,IUP310-14)))),((IUP379-14,IUP357-14),IUP083-14))))),IUP369-14),((IUP079-14,IUP132-14),(IUP359-14,(IUP315-14,(IUP323-14,IUP321-14))))),(IUP092-14,IUP112-14)),IUP358-14),((IUP348-14,IUP096-14),IUP307-14)),IUP078-14),IUP322-14),(NEONW014-1,(((((((BETN046-18,IUP349-14),IUP346-14),(IUP339-14,BETN060-18)),((NEONW086-1,BETN063-18),(((NEONW089-1,IUP133-14),IUP084-14),(((NEONW035-1,(((((IUP342-14,IUP378-14),(IUP375-14,IUP352-14)),IUP107-14),(IUP353-14,IUP102-14)),(((IUP075-14,((((IUP356-14,NEONW036-1),IUP320-14),NEONT359-1),IUP301-14)),IUP119-14),IUP123-14))),IUP109-14),IUP099-14)))),(IUP365-14,IUP312-14)),((IUP316-14,(IUP135-14,IUP127-14)),IUP326-14)),IUP082-14)))),IUP344-14)),((NEONU191-1,NEONT126-1),(((NEONT400-1,(NEONU1996-,NEONU1995-)),((((ISUP161-14,(ISUP170-14,(((ISUP162-14,((((ISUP166-14,ISUP158-14),ISUP164-14),(ISUP150-14,ISUP157-14)),ISUP154-14)),ISUP156-14),(((ISUP149-14,(((ISUP172-14,ISUP165-14),ISUP175-14),ISUP167-14)),((ISUP173-14,ISUP160-14),ISUP153-14)),ISUP145-14)))),BETN726-18),ISUP182-14),((((BETN719-18,((ISUP176-14,BETN714-18),(ISUP159-14,((ISUP181-14,ISUP183-14),((ISUP184-14,((ISUP185-14,ISUP186-14),ISUP180-14)),ISUP179-14))))),ISUP168-14),BETN725-18),ISUP177-14))),((BETN173-18,(BETN177-18,BETN176-18)),((((NEONT049-1,((NEONU283-1,ISUP036-14),NEONU280-1)),(BETN172-18,(NEONU278-1,((((((BETN652-18,BETN655-18),BETN642-18),BETN645-18),((ISUP039-14,ISUP035-14),(ISUP043-14,ISUP045-14))),ISUP033-14),NEONU272-1)))),(ISUP040-14,NEONT050-1)),(BETN174-18,ISUP042-14))))))),(((((IUP282-14,BETN081-18),((BETN160-18,((BETN083-18,IUP283-14),BETN082-18)),((BETN159-18,IUP281-14),IUP190-14))),(BETN751-18,(BETN804-18,(BETN766-18,(BETN803-18,BETN767-18))))),(((((BETN746-18,(BETN758-18,BETN745-18)),((NEONU1339-,(ISUP121-14,NEONU1340-)),(BETN757-18,BETN743-18))),(((BETN855-18,BETN842-18),((BETN841-18,BETN848-18),BETN849-18)),((ISUP130-14,((ISUP131-14,ISUP125-14),ISUP128-14)),(((((ISUP129-14,(ISUP134-14,(ISUP124-14,ISUP127-14))),ISUP126-14),ISUP123-14),ISUP133-14),ISUP122-14)))),(BETN747-18,((BETN787-18,BETN739-18),(BETN765-18,BETN764-18)))),((NEONU450-1,((NEONU2096-,NEONU1412-),BETN763-18)),((((BETN940-18,(BETN933-18,BETN720-18)),BETN710-18),((((BETN709-18,(BETN872-18,(ISUP188-14,BETN945-18))),BETN943-18),BETN704-18),((BETN810-18,(((((BETN941-18,ISUP028-14),BETN681-18),((BETN839-18,((BETN677-18,BETN815-18),(BETN676-18,BETN683-18))),BETN682-18)),BETN680-18),BETN717-18)),BETN862-18))),BETN716-18)))),(((((BETN886-18,BETN885-18),((((ISUP026-14,ISUP027-14),(BETN830-18,((NEONU2128-,NEONU2127-),((((((NEONU2126-,(BETN935-18,ISUP141-14)),BETN844-18),NEONU2125-),(NEONU2131-,BETN696-18)),ISUP135-14),(ISUP136-14,ISUP140-14))))),BETN845-18),(NEONU2129-,(ISUP137-14,ISUP139-14)))),(NEONU1393-,NEONU1394-)),((BETN890-18,((NEONU1395-,NEONU1388-),((IUP785-14,(IUP1100-14,((((IUP1098-14,IUP1077-14),(IUP1066-14,(((NEONU1389-,IUP1080-14),IUP1102-14),((NEONU1426-,(IUP1101-14,NEONU1390-)),IUP1071-14)))),IUP786-14),IUP784-14))),IUP783-14))),(BETN936-18,NEONU2130-))),((NEONU1415-,NEONU1414-),((((IUP663-14,((IUP664-14,NEONT079-1),IUP661-14)),IUP662-14),(IUP799-14,((NEONU1387-,NEONU1396-),NEONT174-1))),(ISUP038-14,(NEONT172-1,NEONT003-1))))))),(((BETN185-18,BETN123-18),BETN124-18),((((BETN663-18,BETN190-18),((IUP048-14,(((((((IUP057-14,(IUP063-14,(BETN150-18,BETN013-18))),(IUP038-14,(NEONU2082-,IUP028-14))),IUP054-14),(BETN102-18,(((IUP053-14,((IUP062-14,(IUP005-14,IUP045-14)),(IUP027-14,IUP050-14))),((((((NEONT369-1,(IUP046-14,IUP052-14)),BETN103-18),(IUP060-14,((IUP040-14,(IUP058-14,IUP051-14)),IUP039-14))),((((IUP029-14,IUP034-14),(((IUP055-14,(((((IUP043-14,IUP033-14),IUP047-14),IUP059-14),IUP066-14),((((IUP044-14,IUP041-14),IUP031-14),IUP035-14),((IUP042-14,IUP036-14),IUP056-14)))),(IUP014-14,IUP065-14)),NEONT376-1)),IUP061-14),IUP032-14)),BETN017-18),IUP030-14)),IUP068-14))),((BETN015-18,(IUP064-14,IUP067-14)),IUP023-14)),(IUP049-14,IUP037-14)),IUP026-14)),(BETN098-18,(((((BETN005-18,IUP009-14),(IUP017-14,(IUP022-14,(IUP019-14,IUP018-14)))),IUP013-14),IUP008-14),(((IUP015-14,IUP021-14),((((BETN100-18,(BETN007-18,IUP010-14)),BETN009-18),(((IUP024-14,IUP020-14),IUP016-14),BETN006-18)),(((((((((IUP007-14,IUP025-14),IUP006-14),NEONT399-1),NEONT383-1),(((NEONT391-1,IUP012-14),IUP011-14),NEONT407-1)),BETN101-18),BETN049-18),BETN099-18),BETN008-18))),BETN149-18))))),(ISUP284-14,(((((BETN789-18,(NEONU1363-,(NEONU1362-,(BETN777-18,(BETN792-18,BETN793-18))))),((IUP1058-14,((BETN836-18,IUP781-14),(IUP1060-14,(IUP1061-14,IUP1057-14)))),BETN828-18)),(((((((IUP606-14,(NEONT112-1,NEONT097-1)),(((IUP611-14,BETN779-18),(ISUP363-14,(NEONT098-1,(IUP605-14,(NEONU396-1,NEONT105-1))))),(NEONU394-1,((((NEONU393-1,BETN773-18),IUP607-14),NEONT115-1),(NEONU395-1,(NEONT103-1,IUP613-14)))))),NEONU1413-),(NEONU445-1,(((((NEONU222-1,NEONU218-1),NEONU216-1),NEONU214-1),NEONU215-1),(NEONU223-1,(NEONU224-1,(NEONU220-1,((NEONU219-1,NEONU217-1),NEONU221-1))))))),(((BETN922-18,BETN920-18),BETN918-18),BETN921-18)),(ISUP364-14,ISUP362-14)),(BETN733-18,(((BETN781-18,NEONU2120-),(NEONU2121-,(BETN742-18,(NEONU2122-,NEONU2124-)))),NEONU2123-)))),(((((ISUP071-14,(((IUP759-14,NEONT177-1),((IUP754-14,((((ISUP304-14,(NEONT324-1,IUP752-14)),(((NEONT176-1,NEONT323-1),((NEONT326-1,(((NEONT327-1,(((NEONT069-1,(IUP758-14,(NEONT015-1,(IUP484-14,(IUP475-14,IUP479-14))))),NEONT325-1),IUP751-14)),NEONU411-1),NEONT175-1)),ISUP351-14)),ISUP349-14)),(((NEONT066-1,((NEONT068-1,(IUP753-14,NEONU413-1)),NEONU412-1)),(((IUP476-14,NEONU410-1),NEONT114-1),((NEONT016-1,NEONT178-1),NEONT071-1))),NEONT067-1)),NEONU414-1)),ISUP350-14)),IUP478-14)),IUP480-14),((BETN814-18,(((BETN816-18,BETN807-18),((BETN761-18,BETN809-18),BETN808-18)),BETN760-18)),(((ISUP100-14,ISUP102-14),((BETN775-18,BETN788-18),BETN759-18)),(IUP1124-14,(IUP1122-14,(IUP807-14,(IUP806-14,IUP1118-14))))))),(((((((ISUP334-14,ISUP292-14),ISUP347-14),((ISUP323-14,ISUP344-14),ISUP290-14)),((((((NEONU1430-,(((NEONU1432-,(((IUP782-14,IUP805-14),(NEONU1433-,NEONU1431-)),IUP1121-14)),IUP1083-14),NEONU1429-)),(IUP810-14,IUP808-14)),IUP809-14),((((NEONU1439-,IUP813-14),(((((NEONU1437-,NEONU1445-),NEONU1444-),IUP1107-14),IUP1106-14),(((IUP812-14,((((IUP817-14,IUP822-14),((NEONU1441-,NEONU1442-),NEONU1446-)),(IUP818-14,IUP820-14)),IUP819-14)),(IUP814-14,IUP1110-14)),IUP823-14))),(NEONU1440-,(IUP821-14,IUP1109-14))),(((((IUP1131-14,IUP776-14),((((IUP1147-14,(NEONU1417-,(NEONU1454-,NEONU1447-))),(IUP778-14,((IUP1132-14,((IUP1149-14,(((NEONU1452-,(IUP1135-14,IUP1138-14)),IUP1081-14),(IUP1136-14,((IUP1145-14,IUP780-14),IUP779-14)))),NEONU1448-)),IUP1137-14))),((IUP1140-14,(IUP1133-14,(IUP777-14,IUP1146-14))),(NEONU1450-,(NEONU1451-,IUP1144-14)))),(IUP1141-14,NEONU1455-))),(NEONU1449-,((((IUP1130-14,IUP1143-14),IUP1148-14),IUP1134-14),(NEONU1453-,IUP1142-14)))),((NEONU1411-,(IUP815-14,IUP816-14)),(IUP811-14,NEONU1410-))),(NEONU1438-,NEONU1443-)))),(((ISUP302-14,ISUP312-14),(ISUP298-14,(((((ISUP326-14,ISUP329-14),(ISUP338-14,ISUP322-14)),ISUP341-14),ISUP345-14),(ISUP340-14,ISUP318-14)))),ISUP295-14)),((((((ISUP065-14,((ISUP064-14,((ISUP331-14,(ISUP308-14,(((ISUP306-14,ISUP314-14),(((ISUP303-14,ISUP296-14),ISUP348-14),(((((ISUP320-14,ISUP311-14),((((ISUP319-14,(ISUP333-14,ISUP327-14)),(ISUP317-14,ISUP316-14)),((ISUP335-14,(ISUP337-14,(ISUP339-14,(ISUP325-14,ISUP330-14)))),(ISUP324-14,ISUP332-14))),ISUP297-14)),(ISUP291-14,ISUP309-14)),ISUP288-14),ISUP301-14))),ISUP293-14))),ISUP305-14)),(ISUP057-14,ISUP059-14))),ISUP063-14),(ISUP061-14,(ISUP313-14,ISUP060-14))),ISUP058-14),ISUP068-14),(((ISUP072-14,ISUP067-14),ISUP073-14),ISUP066-14)))),(ISUP294-14,ISUP289-14)),(((((ISUP315-14,ISUP307-14),((ISUP321-14,(ISUP336-14,ISUP346-14)),ISUP343-14)),(ISUP300-14,ISUP310-14)),ISUP062-14),ISUP328-14)),ISUP299-14)),((NEONU1434-,(NEONU1436-,NEONU1435-)),((((((NEONU1338-,NEONU1335-),NEONU1331-),NEONU1336-),NEONU1337-),NEONU1333-),(NEONU1334-,NEONU1332-))))),(BETN629-18,(BETN672-18,BETN762-18))))),((((IUP1027-14,((IUP1028-14,NEONU1459-),NEONU1465-)),(IUP787-14,(((IUP1038-14,(IUP1026-14,IUP1036-14)),((IUP789-14,IUP1030-14),NEONU1458-)),((NEONU1464-,NEONU1461-),(((((NEONU1457-,NEONU1462-),IUP1039-14),((IUP790-14,(NEONU1463-,NEONU1460-)),(IUP1037-14,IUP1035-14))),(IUP788-14,NEONU1456-)),IUP1029-14))))),((((((BETN829-18,BETN898-18),(BETN708-18,BETN871-18)),BETN934-18),((BETN825-18,BETN831-18),(BETN737-18,(BETN908-18,BETN832-18)))),BETN826-18),(BETN874-18,(BETN860-18,(((BETN703-18,(((BETN851-18,BETN718-18),BETN857-18),BETN875-18)),BETN944-18),(BETN869-18,BETN870-18)))))),((NEONU204-1,NEONT173-1),(((IUP829-14,((((((BETN089-18,NEONU2075-),IUP830-14),BETN087-18),BETN086-18),BETN163-18),(ISUP104-14,NEONT408-1))),BETN161-18),(BETN654-18,(NEONU203-1,NEONU202-1)))))))),((BETN769-18,(BETN665-18,BETN770-18)),((((BETN605-18,BETN582-18),((ISUP379-14,ISUP414-14),(ISUP384-14,(((((((ISUP403-14,ISUP393-14),ISUP416-14),(ISUP371-14,(ISUP382-14,(((ISUP417-14,ISUP406-14),(ISUP388-14,(BETN567-18,((ISUP387-14,(ISUP380-14,ISUP400-14)),ISUP374-14)))),ISUP391-14)))),ISUP375-14),ISUP383-14),(((ISUP368-14,(ISUP370-14,((((ISUP381-14,(ISUP372-14,(((((((ISUP397-14,ISUP401-14),ISUP396-14),ISUP404-14),ISUP378-14),(((ISUP392-14,ISUP398-14),(ISUP376-14,ISUP390-14)),ISUP377-14)),((ISUP394-14,ISUP409-14),((ISUP412-14,ISUP413-14),ISUP386-14))),ISUP385-14))),ISUP407-14),ISUP369-14),ISUP395-14))),ISUP389-14),ISUP399-14)),(((ISUP373-14,ISUP405-14),ISUP408-14),((ISUP415-14,ISUP411-14),ISUP410-14)))))),(((BETN153-18,(BETN067-18,((IUP163-14,((IUP165-14,((BETN069-18,((BETN068-18,IUP162-14),BETN154-18)),IUP166-14)),IUP164-14)),ISUP074-14))),(((((IUP004-14,IUP001-14),(BETN156-18,BETN072-18)),(BETN070-18,(IUP003-14,BETN155-18))),BETN071-18),(IUP002-14,BETN074-18))),((((NEONT386-1,(NEONW004-1,(NEONW009-1,(NEONW010-1,(NEONW007-1,(NEONW080-1,(NEONW083-1,(NEONW008-1,(NEONW005-1,(NEONW079-1,(NEONW001-1,NEONW002-1))))))))))),NEONT394-1),(NEONT402-1,(NEONW006-1,NEONW003-1))),((IUP465-14,(BETN1086-1,ISUP101-14)),(BETN583-18,BETN594-18))))),(((((ISUP421-14,ISUP419-14),ISUP420-14),((ISUP418-14,ISUP423-14),ISUP422-14)),(BETN595-18,BETN581-18)),((((NEONU225-1,NEONU234-1),(((NEONU233-1,NEONU228-1),((NEONU226-1,NEONU230-1),NEONU229-1)),NEONU227-1)),NEONU231-1),(((((NEONU232-1,NEONT332-1),(NEONT037-1,(NEONT039-1,(((BETN1056-1,BETN1048-1),(BETN1055-1,(((BETN1047-1,BETN1061-1),BETN1073-1),BETN1054-1))),BETN1060-1)))),((NEONT331-1,NEONT330-1),NEONT040-1)),NEONT087-1),(NEONT329-1,NEONT084-1))))))),(((BETN705-18,((BETN692-18,BETN698-18),(BETN702-18,ISUP143-14))),(BETN723-18,BETN847-18)),(((((NEONU1428-,NEONU1427-),(IUP1112-14,IUP1111-14)),BETN735-18),((((BETN822-18,((NEONU2095-,BETN907-18),NEONU2093-)),((((BETN915-18,(BETN852-18,NEONU2094-)),BETN924-18),NEONU2092-),BETN909-18)),BETN906-18),NEONT322-1)),IUP299-14)))),(((((((BETN707-18,BETN699-18),((((BETN039-18,BETN027-18),(((BETN026-18,BETN040-18),IUP188-14),(IUP216-14,BETN095-18))),BETN029-18),BETN093-18)),(((((IUP174-14,(IUP229-14,(BETN096-18,(IUP285-14,(BETN041-18,BETN145-18))))),(((((IUP172-14,(IUP274-14,(IUP170-14,IUP198-14))),(IUP173-14,IUP227-14)),(BETN043-18,(IUP196-14,(((NEONU2076-,(IUP212-14,NEONW078-1)),(IUP214-14,IUP167-14)),(((((IUP178-14,NEONT387-1),IUP177-14),IUP171-14),IUP246-14),(((IUP182-14,((IUP203-14,IUP113-14),IUP284-14)),IUP215-14),NEONU2078-)))))),(NEONT395-1,IUP186-14)),(IUP205-14,IUP181-14))),NEONU2080-),NEONU1974-),((((((ISUP207-14,(BETN186-18,NEONU270-1)),(BETN144-18,ISUP034-14)),BETN187-18),(ISUP029-14,ISUP031-14)),(BETN133-18,BETN132-18)),((BETN644-18,NEONU271-1),ISUP032-14)))),((((BETN883-18,(NEONU446-1,NEONW030-1)),((((BETN142-18,(ISUP086-14,ISUP079-14)),(ISUP089-14,(ISUP087-14,(BETN143-18,(ISUP083-14,ISUP088-14))))),BETN137-18),((BETN140-18,BETN139-18),BETN141-18))),((((NEONU2071-,(((((ISUP077-14,ISUP081-14),((ISUP092-14,ISUP080-14),ISUP090-14)),ISUP075-14),ISUP078-14),NEONU2067-)),BETN136-18),((((NEONW072-1,NEONW076-1),(IUP158-14,NEONU2083-)),(((ISUP082-14,ISUP091-14),ISUP085-14),ISUP076-14)),((NEONW068-1,BETN045-18),(BETN031-18,((((NEONW073-1,NEONU2079-),NEONW074-1),(NEONW092-1,(BETN134-18,((NEONU2073-,((NEONW077-1,NEONW088-1),((BETN135-18,NEONU2070-),NEONW094-1))),(NEONW071-1,((NEONW103-1,NEONU2068-),NEONW075-1)))))),NEONU2072-))))),ISUP108-14)),(((((KJ592531.1,KM531702.1),HQ582180.1),(GU013631.1,KM533240.1)),(NEONT348-1,BETN053-18)),(((((NEONT339-1,NEONT421-1),NEONT347-1),(NEONT354-1,(BETN084-18,BETN085-18))),BETN010-18),BETN125-18)))),(((((BETN863-18,(((BETN838-18,BETN853-18),BETN867-18),BETN864-18)),BETN856-18),(((IUP1049-14,(((IUP804-14,IUP803-14),((IUP1055-14,IUP1053-14),IUP798-14)),IUP800-14)),(IUP1047-14,(((((IUP1054-14,NEONU1407-),IUP1048-14),((IUP1056-14,NEONU1408-),IUP801-14)),((IUP1052-14,NEONU1409-),(IUP802-14,IUP1051-14))),IUP1046-14))),(NEONU2086-,(NEONU2089-,(NEONU2085-,NEONU2087-))))),(((BETN664-18,(NEONU2114-,(NEONU2117-,NEONU2115-))),(((((BETN895-18,BETN901-18),BETN820-18),(BETN823-18,(BETN888-18,(BETN889-18,BETN887-18)))),((BETN824-18,BETN818-18),BETN910-18)),ISUP106-14)),((BETN850-18,(((NEONT034-1,(NEONT021-1,(NEONT020-1,(NEONT022-1,((IUP655-14,IUP656-14),NEONT007-1))))),IUP657-14),IUP659-14)),(((((NEONU455-1,((((NEONU381-1,(NEONU383-1,NEONT133-1)),NEONU382-1),(NEONT121-1,NEONT295-1)),(NEONT296-1,NEONT141-1))),NEONU449-1),(ISUP366-14,(NEONU385-1,(NEONT118-1,NEONU384-1)))),(((((BETN734-18,BETN669-18),NEONU2111-),BETN671-18),(((BETN711-18,(BETN686-18,BETN701-18)),BETN690-18),(NEONU2119-,(BETN732-18,((NEONU2118-,BETN740-18),NEONU2110-))))),(BETN748-18,((ISUP114-14,ISUP113-14),((ISUP117-14,ISUP115-14),(ISUP116-14,ISUP110-14)))))),(NEONU2088-,NEONU2090-))))),(((ISUP199-14,ISUP195-14),(ISUP201-14,((ISUP197-14,ISUP198-14),((ISUP200-14,ISUP202-14),ISUP196-14)))),ISUP203-14))),((BETN754-18,(BETN753-18,(((BETN679-18,BETN731-18),(BETN741-18,BETN738-18)),(NEONU2113-,NEONU2116-)))),(((NEONW055-1,((((NEONW064-1,((((NEONT410-1,NEONW102-1),IUP151-14),NEONW058-1),IUP147-14)),BETN033-18),(IUP160-14,((((NEONW070-1,(NEONW059-1,(IUP144-14,IUP148-14))),IUP145-14),(((NEONW104-1,(IUP146-14,NEONW082-1)),((NEONW063-1,((((IUP159-14,((NEONW056-1,(NEONW067-1,(NEONW066-1,((NEONT418-1,(BETN028-18,(BETN035-18,BETN032-18))),((((IUP156-14,NEONW069-1),IUP150-14),IUP155-14),NEONU2069-))))),(IUP153-14,NEONW050-1))),NEONW057-1),NEONW060-1),BETN189-18)),BETN030-18)),BETN036-18)),(IUP157-14,(((NEONW062-1,IUP154-14),NEONW061-1),(BETN097-18,BETN188-18)))))),((IUP152-14,BETN034-18),NEONW065-1))),(((ISUP463-14,(((BETN621-18,ISUP464-14),ISUP465-14),ISUP467-14)),((((((ISUP048-14,ISUP055-14),ISUP047-14),(((((BETN627-18,BETN578-18),((ISUP056-14,BETN622-18),BETN575-18)),BETN576-18),BETN573-18),BETN570-18)),(BETN589-18,(BETN610-18,ISUP054-14))),BETN607-18),(((((((((BETN636-18,BETN647-18),BETN646-18),BETN568-18),BETN609-18),((ISUP046-14,ISUP049-14),BETN597-18)),BETN579-18),(BETN623-18,ISUP466-14)),ISUP050-14),BETN612-18))),((((ISUP453-14,((((BETN601-18,BETN591-18),(BETN598-18,(((BETN614-18,(BETN615-18,BETN599-18)),BETN616-18),BETN604-18))),(BETN613-18,BETN618-18)),(ISUP459-14,(ISUP461-14,(ISUP448-14,(ISUP446-14,(((ISUP462-14,(ISUP425-14,ISUP433-14)),BETN603-18),((ISUP457-14,((((ISUP428-14,(ISUP429-14,(ISUP447-14,((ISUP445-14,ISUP450-14),(ISUP454-14,(ISUP427-14,ISUP451-14)))))),ISUP444-14),ISUP424-14),ISUP460-14)),ISUP426-14)))))))),ISUP458-14),ISUP449-14),(ISUP456-14,((((NEONT309-1,NEONT128-1),(((((NEONT308-1,NEONT307-1),NEONT129-1),NEONT086-1),NEONT045-1),NEONT306-1)),(NEONT036-1,(NEONT047-1,NEONT052-1))),(BETN566-18,((((BETN584-18,ISUP052-14),(BETN585-18,BETN624-18)),ISUP051-14),(((BETN630-18,BETN602-18),(((((BETN617-18,BETN638-18),BETN600-18),BETN660-18),BETN588-18),BETN592-18)),(((ISUP053-14,BETN625-18),BETN620-18),BETN593-18))))))))),(((ISUP287-14,(((((((NEONT030-1,IUP472-14),IUP545-14),NEONT012-1),NEONT299-1),IUP468-14),NEONT035-1),(((NEONT298-1,NEONT302-1),(NEONT300-1,NEONT023-1)),(IUP467-14,NEONT033-1)))),(NEONT117-1,(((NEONU1979-,NEONT116-1),NEONT351-1),(((NEONU1983-,((NEONU1985-,NEONU1981-),(NEONU1987-,(NEONU2098-,((NEONU2102-,((NEONU1978-,((NEONT365-1,(NEONT297-1,((NEONU2100-,NEONU1982-),NEONU2097-))),(NEONU2084-,NEONU2081-))),(((((NEONU1986-,NEONU1988-),NEONU1976-),NEONU1980-),NEONT358-1),(NEONU1973-,NEONU1975-)))),NEONU2101-))))),(NEONU1977-,NEONT344-1)),((BETN092-18,NEONT372-1),NEONT379-1))))),(ISUP443-14,ISUP475-14))))),(((((NEONU276-1,(NEONU273-1,NEONU277-1)),(NEONU275-1,NEONU274-1)),(NEONT061-1,(NEONT051-1,(((((NEONT054-1,(NEONT305-1,(NEONT053-1,NEONT057-1))),NEONT056-1),(NEONT089-1,NEONT303-1)),NEONT304-1),NEONT088-1)))),((NEONU238-1,(NEONU235-1,NEONU243-1)),((NEONU236-1,(NEONU242-1,(((NEONU241-1,NEONU237-1),NEONU239-1),NEONU240-1))),NEONU244-1))),((BETN129-18,((((BETN127-18,BETN130-18),BETN091-18),(((IUP247-14,(IUP161-14,(BETN126-18,(BETN037-18,(IUP220-14,(IUP256-14,(IUP244-14,(IUP149-14,(BETN146-18,(IUP249-14,BETN090-18)))))))))),(BETN023-18,BETN128-18)),(BETN131-18,IUP239-14))),IUP191-14)),((IUP168-14,IUP207-14),((((NEONW049-1,BETN147-18),(IUP248-14,((((IUP253-14,((NEONW093-1,((IUP193-14,(IUP269-14,(IUP242-14,IUP187-14))),IUP228-14)),IUP251-14)),NEONW043-1),((BETN025-18,(((IUP192-14,IUP200-14),IUP194-14),(IUP275-14,IUP263-14))),(((BETN021-18,IUP217-14),((IUP267-14,((IUP218-14,IUP279-14),IUP175-14)),((IUP277-14,IUP208-14),(((IUP176-14,BETN020-18),(((NEONW054-1,IUP230-14),IUP195-14),IUP202-14)),(IUP250-14,((NEONW038-1,IUP204-14),((NEONW042-1,NEONW045-1),(IUP266-14,NEONW053-1)))))))),((IUP271-14,(((((((((IUP260-14,IUP241-14),IUP243-14),BETN022-18),IUP261-14),IUP262-14),IUP219-14),IUP221-14),IUP245-14),NEONW046-1)),(((IUP264-14,IUP273-14),IUP189-14),(NEONW044-1,(IUP235-14,(IUP259-14,(IUP268-14,((((((IUP270-14,(IUP211-14,(IUP209-14,(IUP236-14,IUP210-14)))),((((IUP231-14,IUP213-14),NEONW052-1),IUP222-14),IUP257-14)),(((((((NEONW039-1,IUP184-14),NEONW051-1),NEONW040-1),IUP254-14),IUP197-14),IUP226-14),IUP169-14)),(((((NEONW037-1,IUP233-14),NEONW048-1),IUP237-14),NEONW041-1),IUP185-14)),(IUP280-14,IUP199-14)),IUP252-14)))))))))),IUP272-14))),IUP225-14),(IUP276-14,(((IUP255-14,(IUP224-14,(IUP258-14,(IUP234-14,(NEONW047-1,IUP240-14))))),((IUP223-14,(IUP232-14,(IUP278-14,IUP238-14))),IUP206-14)),IUP265-14)))))))),((((((ISUP142-14,((ISUP452-14,(((ISUP471-14,((((((BETN635-18,BETN632-18),((BETN640-18,(BETN639-18,BETN577-18)),BETN631-18)),BETN580-18),BETN574-18),ISUP030-14),(ISUP468-14,((ISUP469-14,ISUP470-14),BETN641-18)))),BETN569-18),((ISUP473-14,(ISUP474-14,ISUP472-14)),BETN571-18))),((((NEONU210-1,NEONU209-1),(NEONU212-1,NEONU1999-)),(NEONU1998-,(((NEONU2000-,NEONU211-1),NEONU2002-),((NEONU205-1,NEONU206-1),(NEONU207-1,NEONU208-1))))),NEONU1997-))),((((NEONW031-1,NEONW029-1),((((NEONW106-1,NEONW033-1),NEONW022-1),NEONT401-1),((((NEONT343-1,NEONT425-1),(NEONW032-1,(NEONW021-1,NEONW024-1))),(((NEONW027-1,NEONT409-1),NEONW026-1),NEONW023-1)),NEONW028-1))),(BETN913-18,(BETN903-18,BETN942-18))),NEONW034-1)),((((NEONT195-1,NEONT193-1),NEONT111-1),NEONT194-1),((((((NEONT352-1,NEONT412-1),NEONT345-1),NEONT419-1),(NEONT417-1,NEONT337-1)),(BETN111-18,(((((IUP289-14,BETN064-18),(BETN065-18,BETN109-18)),(((BETN061-18,IUP298-14),(((NEONT388-1,(NEONT338-1,NEONT353-1)),NEONT373-1),((BETN110-18,IUP287-14),IUP824-14))),(BETN057-18,NEONT360-1))),NEONT346-1),NEONT380-1))),BETN634-18))),(((((((IUP1119-14,(NEONT024-1,(NEONT181-1,NEONT006-1))),(((BETN801-18,BETN750-18),(BETN812-18,NEONU1397-)),BETN756-18)),ISUP097-14),((((IUP443-14,((NEONU422-1,NEONU421-1),IUP437-14)),(IUP455-14,IUP523-14)),IUP451-14),((ISUP098-14,ISUP099-14),(((((IUP574-14,(NEONU443-1,NEONU444-1)),NEONU2108-),(NEONU2107-,(NEONU2109-,NEONT140-1))),IUP573-14),(ISUP286-14,(IUP578-14,NEONU442-1)))))),((((NEONU1391-,NEONU1403-),((NEONU1425-,(NEONU1423-,(NEONU1401-,NEONU1402-))),(NEONU1400-,(NEONU1406-,NEONU1404-)))),NEONU1405-),(NEONU1386-,(((NEONU1348-,NEONU1346-),(NEONU1416-,(((((((((IUP795-14,IUP1069-14),IUP1072-14),IUP1095-14),IUP1079-14),((NEONU1383-,NEONU1385-),(NEONU1367-,NEONU1421-))),IUP1092-14),(IUP1096-14,IUP1090-14)),(((NEONU1384-,BETN771-18),(IUP1073-14,IUP797-14)),IUP796-14)),(NEONU1349-,(NEONU1345-,(NEONU1352-,((NEONU1350-,NEONU1347-),(NEONU1344-,NEONU1351-)))))))),IUP1078-14)))),((IUP794-14,((BETN749-18,(NEONU1364-,IUP793-14)),((BETN755-18,BETN776-18),(((BETN802-18,IUP792-14),BETN784-18),BETN774-18)))),(NEONU1422-,((NEONU1382-,(NEONU1424-,NEONU1399-)),NEONU1392-)))),((((IUP541-14,NEONU447-1),(IUP555-14,IUP553-14)),(NEONU428-1,((((NEONU426-1,NEONT355-1),NEONU425-1),NEONT001-1),((NEONU427-1,IUP424-14),NEONU424-1)))),(((((ISUP352-14,(NEONU1341-,BETN813-18)),(NEONT187-1,((IUP501-14,IUP503-14),((IUP500-14,IUP496-14),(((((IUP497-14,NEONT110-1),IUP499-14),((IUP502-14,IUP498-14),NEONT188-1)),(NEONT130-1,NEONT083-1)),NEONU324-1))))),((((ISUP213-14,(ISUP210-14,ISUP214-14)),(((((BETN1052-1,((((((NEONU436-1,IUP522-14),BETN1081-1),(NEONU435-1,(BETN1065-1,((BETN1110-1,BETN1082-1),BETN1122-1)))),(IUP413-14,(IUP416-14,(NEONU433-1,IUP408-14)))),((((NEONT137-1,NEONU432-1),IUP418-14),IUP417-14),(((BETN1113-1,BETN1112-1),BETN1051-1),(BETN1114-1,(BETN1077-1,(BETN1087-1,BETN1080-1)))))),(NEONU434-1,NEONT091-1))),(((((IUP488-14,((NEONU404-1,(NEONU402-1,(NEONT065-1,(NEONT072-1,(IUP487-14,NEONU405-1))))),IUP485-14)),IUP490-14),(NEONU401-1,(NEONU403-1,NEONT120-1))),IUP665-14),(ISUP209-14,(((NEONU318-1,NEONU263-1),((NEONU285-1,NEONU260-1),(NEONU259-1,((NEONU284-1,(NEONU264-1,NEONU262-1)),NEONU261-1)))),NEONU258-1)))),((IUP404-14,(IUP395-14,IUP403-14)),(BETN1111-1,(BETN1085-1,BETN1089-1)))),((((((NEONT101-1,(NEONU431-1,(NEONU430-1,NEONU429-1))),(NEONT077-1,NEONT062-1)),BETN1115-1),BETN1104-1),(((NEONU248-1,NEONU247-1),IUP297-14),((NEONU267-1,(NEONU279-1,NEONU268-1)),((IUP510-14,((((NEONU453-1,IUP511-14),NEONU452-1),NEONU454-1),IUP434-14)),IUP513-14)))),((((IUP426-14,(NEONT013-1,NEONT009-1)),((IUP428-14,(NEONT025-1,(NEONT032-1,(IUP433-14,IUP432-14)))),(IUP427-14,IUP431-14))),IUP546-14),((IUP534-14,NEONU245-1),((((((((NEONU250-1,(((NEONU251-1,NEONU246-1),NEONT026-1),IUP532-14)),(NEONU456-1,NEONT017-1)),((NEONU252-1,(NEONT019-1,NEONU249-1)),NEONT014-1)),NEONU281-1),IUP531-14),(NEONT150-1,IUP533-14)),(NEONT192-1,IUP529-14)),ISUP205-14))))),ISUP093-14)),((BETN657-18,(BETN606-18,(BETN608-18,BETN611-18))),(((BETN859-18,NEONT413-1),((NEONT008-1,NEONU1990-),((NEONU1989-,NEONT321-1),NEONU1991-))),((NEONU257-1,(NEONU265-1,(NEONU320-1,NEONU282-1))),(NEONU319-1,NEONU321-1))))),(((BETN728-18,((BETN724-18,BETN729-18),BETN727-18)),(IUP525-14,((NEONT119-1,(NEONT189-1,(NEONU398-1,NEONU400-1))),(NEONU397-1,NEONU399-1)))),(IUP791-14,(IUP524-14,(((NEONT010-1,(NEONT029-1,(NEONT031-1,(NEONT191-1,NEONT336-1)))),ISUP204-14),NEONT190-1)))))),(((NEONU2105-,(BETN697-18,NEONU2106-)),((BETN106-18,((BETN107-18,(BETN170-18,BETN171-18)),BETN062-18)),(BETN151-18,(IUP290-14,NEONU2091-)))),((((((NEONT113-1,((((IUP631-14,IUP645-14),IUP634-14),(((ISUP367-14,(NEONT185-1,(IUP644-14,IUP630-14))),(IUP625-14,NEONT107-1)),(BETN730-18,NEONT186-1))),NEONT184-1)),(IUP632-14,BETN880-18)),IUP619-14),(NEONU420-1,(IUP615-14,((IUP635-14,(IUP621-14,NEONT108-1)),((IUP618-14,IUP617-14),IUP633-14))))),(IUP653-14,IUP629-14)),NEONT182-1))),(ISUP037-14,((((NEONU1474-,BETN817-18),NEONU1475-),((((((NEONU1469-,BETN811-18),((NEONU1472-,NEONU1342-),(NEONU1467-,(NEONU1358-,IUP1086-14)))),(IUP1085-14,NEONU1471-)),(BETN796-18,(IUP1043-14,(NEONU1473-,NEONU1470-)))),IUP1089-14),IUP1087-14)),((BETN794-18,(NEONU1357-,((((NEONU1466-,(NEONU2112-,NEONU1354-)),(NEONU1356-,NEONU1343-)),BETN798-18),((((BETN800-18,BETN791-18),BETN799-18),(NEONU1468-,NEONU1355-)),(BETN797-18,((NEONU1360-,NEONU1353-),NEONU1359-)))))),(IUP544-14,(NEONT179-1,(NEONT180-1,(ISUP365-14,(IUP543-14,IUP542-14)))))))))))),((IUP548-14,(ISUP004-14,IUP547-14)),(IUP549-14,(IUP550-14,NEONU1398-)))),(((((NEONT125-1,(((NEONT055-1,NEONT048-1),NEONT046-1),NEONT085-1)),(((ISUP439-14,ISUP430-14),(((((ISUP435-14,(((ISUP438-14,(ISUP441-14,ISUP440-14)),ISUP434-14),ISUP436-14)),ISUP442-14),ISUP432-14),ISUP437-14),ISUP431-14)),(((IUP459-14,IUP463-14),(IUP456-14,((((((NEONT018-1,(((NEONT028-1,((NEONU406-1,NEONT310-1),NEONU407-1)),NEONT138-1),IUP457-14)),(NEONT004-1,IUP464-14)),NEONT005-1),NEONT011-1),NEONT311-1),IUP462-14))),NEONT139-1))),(((BETN648-18,BETN651-18),((BETN659-18,BETN656-18),BETN650-18)),BETN649-18)),(ISUP025-14,((BETN879-18,(BETN819-18,BETN833-18)),(NEONU213-1,(BETN1063-1,BETN1068-1))))),((((NEONU1377-,(NEONU1380-,NEONU1381-)),NEONU1378-),(NEONU1420-,NEONU1379-)),((((NEONU419-1,NEONT095-1),(((BETN158-18,BETN157-18),(BETN181-18,(IUP296-14,IUP291-14))),((((ISUP283-14,(NEONT384-1,BETN076-18)),(((IUP286-14,(NEONT392-1,BETN052-18)),BETN122-18),(IUP288-14,NEONT377-1))),(((BETN587-18,(BETN596-18,BETN626-18)),(NEONU193-1,(IUP295-14,((((NEONT196-1,(((NEONT082-1,NEONT058-1),NEONT059-1),(NEONT124-1,NEONT041-1))),(BETN653-18,ISUP044-14)),NEONT127-1),(BETN619-18,BETN572-18))))),(((((NEONT200-1,NEONT146-1),(NEONT131-1,NEONU416-1)),NEONT090-1),((NEONT145-1,NEONT147-1),NEONU415-1)),(((((BETN1118-1,((BETN1050-1,BETN1117-1),(((BETN1074-1,BETN1134-1),((BETN1130-1,BETN1108-1),BETN1125-1)),(BETN1071-1,BETN1041-1)))),BETN1066-1),(BETN1072-1,(((BETN1075-1,((BETN1059-1,BETN1127-1),BETN1109-1)),BETN1129-1),((BETN1120-1,BETN1070-1),(BETN1057-1,BETN1079-1))))),(ISUP258-14,((((((((ISUP017-14,ISUP282-14),(ISUP261-14,ISUP280-14)),NEONU418-1),NEONT154-1),(((ISUP270-14,ISUP273-14),NEONT148-1),ISUP259-14)),(((ISUP278-14,(((((ISUP223-14,(ISUP265-14,ISUP260-14)),NEONT144-1),((ISUP279-14,ISUP264-14),NEONT142-1)),(ISUP271-14,((ISUP266-14,ISUP275-14),ISUP272-14))),(ISUP263-14,ISUP276-14))),NEONT143-1),ISUP269-14)),((NEONU417-1,((NEONT123-1,ISUP268-14),NEONT149-1)),ISUP277-14)),ISUP281-14))),((((NEONT042-1,(NEONT044-1,NEONT043-1)),NEONT038-1),(NEONU192-1,(NEONT197-1,NEONT198-1))),(((NEONU2074-,(BETN051-18,BETN118-18)),(BETN113-18,(IUP325-14,NEONT370-1))),((IUP294-14,((IUP293-14,NEONT363-1),IUP142-14)),NEONT199-1))))))),(((((((ISUP016-14,((((ISUP020-14,ISUP003-14),ISUP021-14),ISUP023-14),ISUP018-14)),((((NEONT389-1,NEONT367-1),NEONU196-1),NEONU195-1),(NEONU194-1,(NEONT397-1,(NEONT374-1,NEONT381-1))))),(((ISUP019-14,(ISUP009-14,(ISUP011-14,(ISUP014-14,ISUP005-14)))),(ISUP008-14,ISUP015-14)),ISUP010-14)),(((ISUP022-14,ISUP024-14),ISUP012-14),ISUP013-14)),((ISUP002-14,ISUP001-14),ISUP006-14)),ISUP007-14),BETN169-18)))),(((ISUP095-14,ISUP096-14),ISUP094-14),((NEONU1418-,((NEONU1376-,((NEONU1476-,NEONU1373-),NEONU1368-)),(NEONU1371-,((BETN785-18,((NEONU1366-,NEONU1369-),(((NEONU1375-,NEONU1419-),NEONU1372-),NEONU1374-))),NEONU1370-)))),BETN882-18))),(NEONU2077-,((BETN094-18,(BETN166-18,BETN164-18)),((BETN167-18,BETN168-18),BETN165-18)))))))),(NEONU451-1,(((BETN001-18,BETN004-18),((BETN003-18,IUP300-14),(BETN066-18,BETN002-18))),(NEONU1365-,(BETN937-18,BETN939-18))))),(((NEONT155-1,(IUP584-14,NEONU200-1)),(ISUP455-14,NEONU2001-)),(((((((((IUP590-14,(NEONT104-1,(NEONT076-1,(NEONU440-1,((NEONU198-1,NEONT070-1),(((NEONT122-1,NEONU441-1),NEONT099-1),NEONT100-1)))))),IUP602-14),NEONT134-1),((NEONU439-1,NEONT078-1),IUP587-14)),NEONU438-1),NEONU437-1),((NEONT152-1,NEONU457-1),BETN1076-1)),(NEONU1992-,NEONU1993-)),(((IUP581-14,(BETN1088-1,NEONT313-1)),(IUP583-14,IUP580-14)),(((NEONT390-1,(NEONT398-1,NEONT382-1)),(NEONT368-1,NEONT361-1)),NEONU1994-))))),((((((NEONT093-1,NEONT027-1),NEONT094-1),(((NEONU1984-,(NEONT092-1,NEONU254-1)),NEONT312-1),NEONU255-1)),NEONU253-1),NEONU256-1),((BETN658-18,NEONU2103-),(BETN897-18,(((BETN904-18,(BETN884-18,BETN894-18)),BETN896-18),(NEONU2104-,BETN893-18)))))),((NEONU409-1,NEONT080-1),(NEONU448-1,NEONU408-1))),(BETN1067-1,(((ISUP246-14,((ISUP240-14,(ISUP228-14,(ISUP231-14,(ISUP232-14,(ISUP253-14,(ISUP239-14,(((((NEONU197-1,ISUP243-14),ISUP241-14),((((ISUP249-14,(ISUP257-14,ISUP238-14)),IUP512-14),ISUP220-14),ISUP247-14)),((((((ISUP248-14,(ISUP221-14,ISUP222-14)),ISUP237-14),IUP556-14),NEONT151-1),ISUP245-14),NEONU201-1)),(ISUP250-14,(ISUP227-14,(ISUP244-14,(ISUP251-14,(ISUP235-14,((ISUP226-14,(ISUP254-14,(ISUP230-14,(ISUP216-14,(ISUP234-14,(ISUP224-14,(ISUP219-14,ISUP233-14))))))),(ISUP242-14,ISUP236-14)))))))))))))),((ISUP229-14,ISUP215-14),(ISUP218-14,ISUP255-14)))),(NEONU199-1,(ISUP256-14,NEONT074-1))),IUP560-14))),BETN1078-1),(BETN1097-1,ISUP252-14))),((BETN1062-1,BETN1044-1),BETN1091-1)),((BETN1043-1,BETN1096-1),(((((BETN1128-1,((BETN1093-1,BETN1100-1),(BETN1064-1,(((BETN1045-1,BETN1133-1),BETN1102-1),BETN1105-1)))),BETN1132-1),BETN1053-1),BETN1092-1),BETN1095-1)),BETN1042-1);
(((BETN1044-1,BETN1091-1),((((BETN1067-1,(((ISUP256-14,(((ISUP240-14,(ISUP228-14,(ISUP231-14,(ISUP232-14,(ISUP253-14,(ISUP239-14,(((((NEONU197-1,ISUP243-14),ISUP241-14),((((ISUP249-14,(ISUP257-14,ISUP238-14)),IUP512-14),ISUP220-14),ISUP247-14)),((((((ISUP248-14,(ISUP221-14,ISUP222-14)),ISUP237-14),IUP556-14),NEONT151-1),ISUP245-14),NEONU201-1)),(ISUP250-14,(ISUP227-14,(ISUP244-14,(ISUP251-14,(ISUP235-14,((ISUP226-14,(ISUP254-14,(ISUP230-14,(ISUP216-14,(ISUP234-14,(ISUP224-14,(ISUP219-14,ISUP233-14))))))),(ISUP242-14,ISUP236-14)))))))))))))),(((ISUP229-14,ISUP215-14),(ISUP218-14,ISUP255-14)),ISUP246-14)),(NEONU199-1,NEONT074-1))),IUP560-14),((((((ISUP098-14,ISUP099-14),(((((((NEONU443-1,IUP574-14),NEONU444-1),NEONT140-1),(NEONU2108-,NEONU2109-)),NEONU2107-),IUP573-14),(ISUP286-14,(IUP578-14,NEONU442-1)))),(((((IUP794-14,BETN749-18),IUP793-14),(((BETN774-18,BETN776-18),(BETN784-18,((BETN802-18,IUP792-14),NEONU1364-))),BETN755-18)),(((((NEONU1425-,NEONU1405-),((((NEONU1403-,NEONU1404-),(NEONU1423-,NEONU1401-)),NEONU1400-),(NEONU1391-,NEONU1402-))),NEONU1406-),((((((NEONU1347-,(((NEONU1416-,NEONU1349-),(((NEONU1350-,(IUP796-14,(IUP797-14,IUP1073-14))),NEONU1345-),((NEONU1384-,BETN771-18),NEONU1344-))),(NEONU1352-,(NEONU1348-,NEONU1346-)))),IUP1090-14),(NEONU1351-,IUP1096-14)),(((IUP1079-14,IUP1072-14),IUP1095-14),(((NEONU1383-,NEONU1385-),(NEONU1367-,NEONU1421-)),(IUP795-14,IUP1069-14)))),IUP1078-14),(IUP1092-14,NEONU1386-))),((NEONU1422-,NEONU1382-),((NEONU1424-,NEONU1399-),NEONU1392-)))),((((((((((ISUP355-14,(((NEONU386-1,((NEONU322-1,(NEONU323-1,NEONU392-1)),ISUP354-14)),(NEONU388-1,(NEONU390-1,(NEONU389-1,ISUP353-14)))),NEONU391-1)),(((BETN693-18,(NEONU2099-,(BETN695-18,ISUP105-14))),BETN712-18),((((((((ISUP189-14,ISUP147-14),ISUP191-14),((ISUP194-14,ISUP192-14),BETN900-18)),ISUP148-14),ISUP193-14),(((BETN938-18,BETN722-18),BETN678-18),ISUP152-14)),ISUP178-14),ISUP155-14))),(NEONU269-1,((BETN925-18,BETN899-18),(((BETN878-18,BETN687-18),BETN912-18),(BETN916-18,BETN905-18))))),((BETN179-18,((NEONT424-1,BETN075-18),(((NEONT342-1,(BETN706-18,((NEONT393-1,NEONT371-1),(((NEONT357-1,BETN744-18),NEONT378-1),NEONT364-1)))),NEONT385-1),((((BETN661-18,NEONT416-1),NEONT350-1),BETN926-18),(IUP1082-14,BETN685-18))))),((((BETN892-18,BETN700-18),(((BETN688-18,BETN911-18),BETN876-18),(BETN891-18,BETN877-18))),BETN721-18),BETN902-18))),(((((BETN185-18,BETN123-18),BETN124-18),((((BETN754-18,(((BETN679-18,BETN741-18),(BETN738-18,BETN731-18)),((NEONU2113-,NEONU2116-),BETN753-18))),((BETN664-18,(NEONU2115-,(NEONU2114-,NEONU2117-))),(((BETN824-18,BETN818-18),(BETN910-18,((BETN820-18,(BETN823-18,(BETN888-18,BETN889-18))),(BETN887-18,(BETN895-18,BETN901-18))))),ISUP106-14))),((((NEONT061-1,(NEONT056-1,((NEONT054-1,((NEONT053-1,(NEONT051-1,NEONT057-1)),NEONT088-1)),((NEONT305-1,(NEONT089-1,NEONT303-1)),NEONT304-1)))),((NEONU273-1,NEONU277-1),(NEONU276-1,(NEONU275-1,NEONU274-1)))),((((NEONU237-1,(NEONU242-1,(NEONU241-1,NEONU240-1))),(NEONU236-1,NEONU239-1)),NEONU244-1),((NEONU238-1,NEONU243-1),NEONU235-1))),(((ISUP455-14,NEONU2001-),(((((((((IUP590-14,(NEONT104-1,(NEONT076-1,(NEONU440-1,((NEONU198-1,NEONT070-1),(((NEONT122-1,NEONU441-1),NEONT099-1),NEONT100-1)))))),IUP602-14),NEONT134-1),((NEONU439-1,NEONT078-1),IUP587-14)),NEONU438-1),NEONU437-1),((NEONT152-1,NEONU457-1),BETN1076-1)),(((NEONU1992-,NEONU1993-),((((NEONT093-1,((((NEONT312-1,(NEONU1984-,NEONU254-1)),NEONU255-1),NEONT094-1),(NEONT092-1,NEONT027-1))),NEONU253-1),NEONU256-1),((((IUP581-14,(BETN1088-1,NEONT313-1)),(IUP583-14,IUP580-14)),((NEONT390-1,(((NEONT361-1,NEONT368-1),NEONT398-1),NEONT382-1)),NEONU1994-)),(NEONU2103-,(BETN897-18,(BETN896-18,(((NEONU2104-,BETN893-18),(BETN904-18,BETN894-18)),BETN884-18))))))),NEONU451-1)),(NEONT155-1,(IUP584-14,NEONU200-1)))),(((BETN127-18,(BETN091-18,((((IUP247-14,(IUP161-14,(BETN126-18,(BETN037-18,(IUP220-14,(IUP256-14,(IUP244-14,(IUP149-14,(BETN146-18,(IUP249-14,BETN090-18)))))))))),(BETN023-18,BETN128-18)),(BETN131-18,BETN129-18)),IUP191-14))),(IUP239-14,BETN130-18)),((((IUP187-14,IUP193-14),IUP269-14),IUP242-14),((IUP251-14,(IUP228-14,((((((NEONW043-1,NEONW045-1),(BETN147-18,NEONW038-1)),((IUP185-14,IUP199-14),(NEONW049-1,(IUP176-14,((BETN021-18,(NEONW053-1,(((IUP217-14,((IUP267-14,(IUP218-14,IUP279-14)),((IUP277-14,IUP208-14),(NEONW054-1,(IUP230-14,IUP202-14))))),((IUP271-14,((((((((IUP260-14,IUP241-14),IUP243-14),IUP261-14),IUP262-14),IUP219-14),IUP221-14),IUP245-14),NEONW046-1)),IUP273-14)),((IUP275-14,(IUP192-14,(IUP200-14,(IUP194-14,(((BETN025-18,NEONW042-1),IUP248-14),IUP272-14))))),IUP263-14)))),((BETN022-18,IUP266-14),(((IUP189-14,IUP195-14),(BETN020-18,(IUP175-14,IUP264-14))),((NEONW044-1,(IUP235-14,(IUP259-14,(IUP268-14,((((((IUP270-14,(IUP211-14,(IUP209-14,(IUP236-14,IUP210-14)))),((((IUP231-14,IUP213-14),NEONW052-1),IUP222-14),IUP257-14)),((((((NEONW039-1,NEONW051-1),NEONW040-1),(IUP184-14,IUP254-14)),IUP197-14),IUP226-14),IUP169-14)),((((NEONW037-1,IUP233-14),NEONW048-1),IUP237-14),NEONW041-1)),IUP280-14),IUP252-14))))),(IUP250-14,IUP204-14))))))))),(IUP225-14,((((IUP206-14,IUP232-14),IUP224-14),((((IUP255-14,(IUP258-14,(IUP234-14,(NEONW047-1,IUP240-14)))),(IUP278-14,IUP238-14)),IUP223-14),IUP265-14)),(IUP168-14,IUP207-14)))),IUP276-14),NEONW093-1))),IUP253-14)))))),(((((((BETN093-18,BETN027-18),BETN029-18),(BETN039-18,(((BETN026-18,BETN040-18),IUP188-14),(IUP216-14,BETN095-18)))),(((((((IUP181-14,(IUP170-14,IUP198-14)),IUP174-14),(((((((IUP173-14,IUP227-14),((IUP196-14,(((NEONU2076-,(IUP212-14,NEONW078-1)),IUP214-14),((((IUP178-14,NEONT387-1),IUP177-14),IUP246-14),(((IUP182-14,(IUP203-14,IUP284-14)),IUP215-14),NEONU2078-)))),(((BETN043-18,(IUP229-14,(IUP285-14,(BETN096-18,BETN041-18)))),IUP171-14),BETN145-18))),IUP172-14),IUP274-14),(NEONT395-1,IUP186-14)),IUP113-14),IUP167-14)),IUP205-14),NEONU2080-),NEONU1974-),(((ISUP032-14,(ISUP034-14,(ISUP029-14,ISUP031-14))),(((ISUP207-14,(BETN186-18,NEONU270-1)),BETN187-18),(BETN144-18,(BETN644-18,NEONU271-1)))),(BETN133-18,BETN132-18)))),((NEONU2086-,(NEONU2087-,(NEONU2089-,NEONU2085-))),(((IUP299-14,((BETN867-18,((BETN864-18,BETN863-18),BETN838-18)),BETN853-18)),BETN856-18),((((((IUP657-14,(IUP655-14,NEONT034-1)),NEONT021-1),(NEONT020-1,(NEONT022-1,(IUP656-14,NEONT007-1)))),IUP659-14),(((((((((NEONT121-1,NEONT295-1),NEONT133-1),NEONT141-1),((NEONU381-1,NEONU383-1),NEONU382-1)),NEONU455-1),NEONU449-1),(NEONT296-1,(ISUP366-14,(NEONU384-1,(NEONU385-1,NEONT118-1))))),(BETN850-18,((((NEONU2111-,BETN669-18),(BETN671-18,BETN734-18)),(((NEONU2119-,(BETN732-18,((NEONU2118-,BETN740-18),NEONU2110-))),(BETN711-18,BETN701-18)),(BETN690-18,BETN686-18))),(BETN748-18,((ISUP110-14,ISUP113-14),((ISUP117-14,ISUP116-14),(ISUP115-14,ISUP114-14))))))),(NEONU2088-,NEONU2090-))),(((IUP1049-14,(IUP1055-14,IUP1046-14)),IUP1053-14),(((IUP800-14,IUP798-14),(IUP804-14,IUP803-14)),(IUP1047-14,(IUP801-14,((((((IUP1056-14,NEONU1408-),IUP1048-14),(IUP1052-14,NEONU1409-)),(IUP802-14,IUP1051-14)),IUP1054-14),NEONU1407-))))))))),(((BETN707-18,BETN699-18),((((KM531702.1,HQ582180.1),(GU013631.1,KM533240.1)),KJ592531.1),(NEONT348-1,BETN053-18))),((((ISUP199-14,ISUP195-14),(ISUP201-14,((ISUP197-14,ISUP198-14),((ISUP202-14,ISUP196-14),ISUP200-14)))),ISUP203-14),(((BETN137-18,(BETN140-18,BETN141-18)),(BETN139-18,((BETN142-18,(ISUP086-14,ISUP079-14)),(ISUP089-14,(ISUP087-14,(BETN143-18,(ISUP083-14,ISUP088-14))))))),(((NEONW068-1,ISUP075-14),((((BETN045-18,(((NEONW073-1,NEONU2079-),NEONW074-1),(NEONW092-1,(BETN135-18,((NEONU2073-,((NEONW077-1,NEONW088-1),(NEONU2070-,NEONW094-1))),(NEONW071-1,((NEONW103-1,NEONU2068-),NEONW075-1))))))),NEONU2072-),(((ISUP091-14,(ISUP085-14,ISUP082-14)),ISUP076-14),(BETN134-18,((((ISUP077-14,ISUP081-14),(ISUP092-14,ISUP080-14)),ISUP090-14),((NEONW072-1,(NEONW076-1,(IUP158-14,NEONU2083-))),ISUP078-14))))),((NEONU2071-,(BETN136-18,NEONU2067-)),BETN031-18))),ISUP108-14))))),((BETN883-18,((NEONU446-1,NEONW030-1),((((((BETN036-18,(IUP152-14,BETN034-18)),(NEONW064-1,(((((((NEONT410-1,NEONW102-1),IUP151-14),NEONW058-1),IUP147-14),(((((IUP157-14,(((((IUP159-14,((NEONW056-1,(NEONW067-1,(NEONW066-1,((NEONT418-1,(BETN028-18,(BETN035-18,BETN032-18))),((((IUP156-14,NEONW069-1),IUP150-14),IUP155-14),NEONU2069-))))),(IUP153-14,NEONW050-1))),NEONW057-1),NEONW062-1),IUP154-14),NEONW061-1)),BETN097-18),((NEONW070-1,(NEONW059-1,(IUP144-14,IUP148-14))),IUP145-14)),NEONW104-1),BETN189-18)),((BETN033-18,NEONW065-1),(NEONW063-1,NEONW060-1))),(BETN030-18,BETN188-18)))),IUP160-14),IUP146-14),NEONW082-1),NEONW055-1))),(((((ISUP467-14,BETN621-18),(ISUP464-14,ISUP465-14)),ISUP463-14),(((BETN589-18,(BETN607-18,(((ISUP048-14,ISUP055-14),ISUP047-14),(((BETN573-18,BETN610-18),(((BETN627-18,BETN578-18),((ISUP056-14,BETN622-18),BETN575-18)),BETN576-18)),BETN570-18)))),ISUP054-14),(ISUP466-14,(((ISUP046-14,ISUP049-14),((((BETN647-18,BETN646-18),BETN568-18),((BETN597-18,(BETN623-18,BETN579-18)),(BETN609-18,BETN612-18))),BETN636-18)),ISUP050-14)))),((((ISUP457-14,((((ISUP428-14,(ISUP429-14,(ISUP447-14,((ISUP445-14,ISUP450-14),(ISUP454-14,(ISUP427-14,ISUP451-14)))))),ISUP444-14),ISUP424-14),ISUP460-14)),((((ISUP426-14,(ISUP446-14,((((ISUP458-14,ISUP453-14),ISUP425-14),((BETN603-18,ISUP461-14),ISUP462-14)),(((((((BETN598-18,BETN616-18),BETN599-18),BETN614-18),BETN604-18),BETN615-18),(BETN601-18,BETN591-18)),(BETN613-18,BETN618-18))))),ISUP448-14),ISUP459-14),ISUP433-14)),ISUP449-14),(ISUP456-14,(((((((((NEONT045-1,NEONT128-1),NEONT086-1),NEONT129-1),NEONT308-1),NEONT307-1),NEONT306-1),NEONT309-1),(NEONT052-1,(NEONT036-1,NEONT047-1))),(BETN566-18,((((((BETN585-18,BETN624-18),BETN584-18),(ISUP052-14,ISUP051-14)),ISUP053-14),(BETN625-18,(BETN620-18,BETN593-18))),((BETN630-18,BETN602-18),(((((BETN617-18,BETN638-18),BETN600-18),BETN660-18),BETN588-18),BETN592-18)))))))))))),(((((((ISUP287-14,(IUP467-14,NEONT033-1)),((((NEONT012-1,NEONT030-1),IUP468-14),((((NEONU2097-,(NEONU2100-,(((NEONT358-1,(((NEONU1979-,(NEONT116-1,NEONU1981-)),(NEONU1982-,(NEONU2098-,((BETN092-18,NEONT372-1),NEONT379-1)))),((NEONT351-1,((NEONU1983-,NEONU1987-),NEONU1985-)),(NEONT344-1,NEONU1977-)))),(((NEONT117-1,(NEONU2102-,NEONU1986-)),(NEONU1973-,(NEONU2084-,((NEONU2081-,NEONT297-1),NEONU1976-)))),NEONU1988-)),((NEONU1978-,(NEONU1975-,NEONT365-1)),NEONU1980-)))),NEONU2101-),NEONT035-1),IUP472-14)),(NEONT299-1,IUP545-14))),NEONT298-1),NEONT302-1),(NEONT300-1,NEONT023-1)),(ISUP443-14,ISUP475-14)),(((((NEONT339-1,NEONT421-1),NEONT347-1),(NEONT354-1,(BETN084-18,BETN085-18))),BETN010-18),BETN125-18))),(((((IUP799-14,NEONT174-1),((NEONU1387-,NEONU1396-),((((((((ISUP027-14,ISUP026-14),(((NEONU2128-,NEONU2127-),((BETN845-18,ISUP135-14),(ISUP136-14,ISUP140-14))),(((((BETN830-18,NEONU2126-),(BETN935-18,ISUP141-14)),BETN844-18),NEONU2125-),(NEONU2131-,BETN696-18)))),(NEONU2129-,(ISUP137-14,ISUP139-14))),(NEONU1393-,NEONU1394-)),BETN886-18),BETN885-18),((BETN890-18,((NEONU1395-,NEONU1388-),((IUP785-14,(IUP1100-14,(((((IUP1098-14,IUP1077-14),(IUP1066-14,(IUP1071-14,(NEONU1426-,(IUP1101-14,NEONU1390-))))),((NEONU1389-,IUP1080-14),IUP1102-14)),IUP786-14),IUP784-14))),IUP783-14))),(BETN936-18,NEONU2130-))),((IUP663-14,((IUP664-14,NEONT079-1),IUP661-14)),IUP662-14)))),(ISUP038-14,(NEONT172-1,NEONT003-1))),(((((((IUP1027-14,((IUP1028-14,NEONU1459-),NEONU1465-)),((((IUP789-14,IUP1030-14),(IUP1029-14,(IUP1038-14,(((((NEONU1457-,IUP1036-14),IUP1039-14),((IUP790-14,(NEONU1463-,NEONU1460-)),IUP1037-14)),(IUP788-14,NEONU1456-)),((NEONU1464-,NEONU1461-),NEONU1458-))))),IUP1035-14),((IUP787-14,NEONU1462-),IUP1026-14))),(((((BETN829-18,BETN708-18),((BETN871-18,BETN934-18),BETN898-18)),BETN826-18),(BETN831-18,(BETN825-18,(BETN737-18,(BETN908-18,BETN832-18))))),(BETN860-18,((((BETN869-18,BETN875-18),(((BETN851-18,BETN718-18),BETN857-18),BETN944-18)),(BETN703-18,BETN870-18)),BETN874-18)))),((NEONU204-1,NEONT173-1),((((NEONT408-1,(BETN163-18,((((IUP830-14,BETN089-18),NEONU2075-),BETN087-18),BETN086-18))),ISUP104-14),(BETN161-18,IUP829-14)),(BETN654-18,(NEONU203-1,NEONU202-1))))),(((((BETN663-18,BETN190-18),((IUP048-14,((((((BETN015-18,IUP023-14),BETN013-18),((IUP032-14,(((((IUP031-14,((((IUP044-14,IUP041-14),IUP035-14),(IUP042-14,IUP036-14)),(BETN017-18,(IUP045-14,(IUP038-14,((IUP060-14,((IUP040-14,(IUP058-14,IUP051-14)),IUP039-14)),(NEONU2082-,IUP028-14))))))),IUP059-14),IUP027-14),NEONT369-1),IUP054-14)),(((IUP030-14,IUP056-14),(IUP068-14,((IUP046-14,IUP052-14),IUP005-14))),((IUP037-14,IUP049-14),IUP066-14)))),(IUP043-14,IUP047-14)),(BETN102-18,((((IUP053-14,BETN103-18),IUP061-14),(IUP065-14,IUP014-14)),IUP033-14))),((BETN150-18,(IUP057-14,IUP063-14)),(IUP026-14,((((IUP062-14,(IUP055-14,IUP064-14)),IUP067-14),NEONT376-1),((IUP029-14,IUP034-14),IUP050-14)))))),(BETN008-18,((((((IUP017-14,(IUP022-14,(IUP019-14,IUP018-14))),(((IUP015-14,IUP021-14),((((BETN100-18,(BETN007-18,IUP010-14)),BETN009-18),(((IUP024-14,IUP020-14),IUP016-14),BETN006-18)),(((((((((IUP007-14,IUP025-14),IUP006-14),NEONT399-1),NEONT383-1),(((NEONT391-1,IUP012-14),IUP011-14),NEONT407-1)),BETN101-18),IUP009-14),BETN099-18),IUP008-14))),BETN149-18)),BETN098-18),BETN005-18),BETN049-18),IUP013-14)))),BETN672-18),((((NEONU1428-,NEONU1427-),(IUP1112-14,IUP1111-14)),BETN735-18),((((BETN915-18,(NEONU2094-,BETN924-18)),BETN852-18),((BETN909-18,((NEONU2095-,(BETN907-18,(NEONT322-1,NEONU2093-))),BETN822-18)),NEONU2092-)),BETN906-18))),(BETN629-18,(((((BETN920-18,(BETN922-18,BETN918-18)),BETN921-18),((ISUP364-14,ISUP362-14),(((((((NEONU393-1,BETN773-18),IUP607-14),NEONT115-1),(IUP606-14,(NEONT112-1,NEONT097-1))),(((ISUP363-14,NEONT098-1),(IUP605-14,NEONT105-1)),NEONU396-1)),((((IUP611-14,BETN779-18),NEONU394-1),(NEONU395-1,(NEONT103-1,IUP613-14))),NEONU1413-)),(NEONU445-1,(((((NEONU222-1,NEONU218-1),NEONU216-1),(NEONU223-1,(NEONU224-1,(NEONU220-1,((NEONU219-1,NEONU217-1),NEONU221-1))))),NEONU214-1),NEONU215-1))))),(BETN733-18,(((NEONU2121-,(BETN742-18,(NEONU2122-,NEONU2124-))),(BETN781-18,NEONU2120-)),NEONU2123-))),((BETN789-18,((BETN777-18,(BETN792-18,BETN793-18)),(NEONU1363-,NEONU1362-))),(((IUP1058-14,(IUP1060-14,IUP1061-14)),IUP1057-14),(BETN828-18,(BETN836-18,IUP781-14)))))))),((ISUP100-14,ISUP102-14),((((BETN775-18,BETN788-18),BETN759-18),((((ISUP071-14,(((((((IUP752-14,((NEONT175-1,(ISUP304-14,(ISUP349-14,ISUP350-14))),(IUP758-14,IUP475-14))),(IUP754-14,((NEONT068-1,(IUP753-14,NEONU413-1)),(((NEONT069-1,NEONT015-1),((IUP476-14,IUP484-14),(NEONT325-1,IUP751-14))),NEONU414-1)))),(((((NEONT323-1,((NEONT114-1,NEONU412-1),((NEONT016-1,NEONU410-1),ISUP351-14))),(NEONT066-1,NEONT326-1)),NEONT324-1),(NEONT067-1,NEONT177-1)),NEONT176-1)),(NEONT178-1,IUP759-14)),NEONT071-1),((NEONU411-1,IUP479-14),NEONT327-1)),IUP478-14)),IUP480-14),(IUP1122-14,((IUP1118-14,(IUP807-14,IUP806-14)),IUP1124-14))),((((BETN761-18,BETN809-18),(BETN760-18,BETN808-18)),BETN814-18),(BETN816-18,BETN807-18)))),(ISUP299-14,(((ISUP290-14,((((((ISUP291-14,ISUP309-14),(ISUP348-14,(((ISUP331-14,ISUP311-14),ISUP316-14),((((((ISUP293-14,ISUP288-14),ISUP314-14),ISUP297-14),((ISUP320-14,ISUP306-14),(((ISUP319-14,(ISUP333-14,ISUP327-14)),(ISUP317-14,(ISUP301-14,ISUP308-14))),((ISUP335-14,(ISUP337-14,(ISUP339-14,(ISUP325-14,ISUP330-14)))),(ISUP324-14,ISUP332-14))))),ISUP303-14),ISUP296-14)))),ISUP305-14),ISUP061-14),(ISUP294-14,((((((ISUP063-14,(((ISUP328-14,((ISUP343-14,(((ISUP315-14,ISUP307-14),(ISUP300-14,ISUP310-14)),(ISUP336-14,ISUP346-14))),ISUP321-14)),ISUP062-14),((ISUP068-14,(((((ISUP338-14,ISUP322-14),ISUP326-14),(ISUP345-14,((ISUP298-14,((ISUP329-14,ISUP302-14),(ISUP295-14,(((NEONU1435-,(NEONU1434-,NEONU1436-)),((NEONU1333-,(((NEONU1331-,NEONU1336-),NEONU1335-),(NEONU1338-,NEONU1337-))),(NEONU1334-,NEONU1332-))),(((IUP810-14,IUP808-14),(IUP1121-14,((NEONU1430-,IUP809-14),(((NEONU1433-,NEONU1431-),(IUP782-14,IUP805-14)),(NEONU1432-,(IUP1083-14,NEONU1429-)))))),(((((IUP812-14,(((NEONU1441-,IUP822-14),(NEONU1442-,(IUP817-14,NEONU1446-))),IUP819-14)),(IUP818-14,IUP820-14)),(IUP814-14,IUP1110-14)),(((IUP823-14,((((NEONU1437-,NEONU1445-),NEONU1444-),IUP1106-14),IUP1107-14)),(IUP1109-14,(NEONU1440-,IUP821-14))),(NEONU1439-,IUP813-14))),(((((IUP1140-14,(IUP1133-14,IUP777-14)),IUP1146-14),((NEONU1450-,(NEONU1451-,IUP1144-14)),((IUP1145-14,IUP780-14),((IUP779-14,((((IUP778-14,(((((NEONU1417-,(NEONU1454-,NEONU1447-)),IUP1131-14),IUP776-14),IUP1147-14),NEONU1448-)),((IUP1137-14,IUP1132-14),((NEONU1449-,(IUP1142-14,(((IUP1143-14,IUP1134-14),IUP1148-14),IUP1130-14))),NEONU1453-))),(IUP1141-14,NEONU1455-)),IUP1136-14)),(IUP1149-14,((NEONU1452-,IUP1135-14),(IUP1081-14,IUP1138-14))))))),(((IUP811-14,NEONU1410-),(NEONU1411-,IUP816-14)),IUP815-14)),(NEONU1438-,NEONU1443-)))))))),(ISUP341-14,ISUP340-14)))),ISUP312-14),ISUP318-14)),ISUP059-14))),ISUP057-14),(ISUP065-14,((ISUP072-14,ISUP067-14),ISUP064-14))),(ISUP066-14,ISUP058-14)),(ISUP313-14,ISUP060-14)),ISUP073-14))),ISUP344-14)),ISUP289-14),(ISUP347-14,((ISUP334-14,ISUP292-14),ISUP323-14))))))),((NEONU1415-,NEONU1414-),ISUP284-14))),(((((NEONT400-1,(NEONU1996-,NEONU1995-)),(((((((ISUP156-14,(ISUP157-14,(ISUP166-14,ISUP158-14))),ISUP150-14),(ISUP154-14,ISUP164-14)),(ISUP170-14,(ISUP145-14,(((ISUP172-14,ISUP165-14),(ISUP175-14,ISUP167-14)),(ISUP149-14,((ISUP173-14,ISUP160-14),ISUP153-14)))))),(ISUP162-14,(((BETN714-18,((BETN719-18,(ISUP176-14,((ISUP181-14,ISUP183-14),((ISUP184-14,((ISUP185-14,ISUP186-14),ISUP180-14)),ISUP179-14)))),ISUP168-14)),ISUP159-14),(BETN725-18,ISUP177-14)))),(ISUP182-14,BETN726-18)),ISUP161-14)),(IUP367-14,((((((((IUP132-14,IUP359-14),(IUP358-14,(((IUP348-14,IUP096-14),IUP307-14),IUP083-14))),NEONW011-1),((IUP079-14,IUP091-14),(IUP315-14,IUP322-14))),((((((((IUP321-14,((IUP179-14,(IUP310-14,(((IUP084-14,(((((IUP326-14,IUP316-14),(IUP135-14,IUP127-14)),IUP344-14),(((((((NEONW089-1,IUP133-14),IUP102-14),((IUP099-14,((((IUP342-14,IUP378-14),(IUP375-14,IUP352-14)),IUP353-14),(IUP107-14,((((((IUP356-14,NEONW036-1),IUP320-14),NEONT359-1),IUP301-14),IUP119-14),IUP123-14)))),IUP109-14)),(IUP349-14,BETN046-18)),IUP075-14),IUP346-14),((IUP365-14,IUP312-14),(IUP339-14,NEONW086-1)))),NEONW035-1)),BETN060-18),BETN063-18))),IUP082-14)),IUP362-14),IUP115-14),(((NEONW014-1,((IUP379-14,IUP357-14),((IUP304-14,NEONW100-1),IUP090-14))),(IUP089-14,(IUP094-14,IUP111-14))),IUP128-14)),((IUP120-14,IUP131-14),IUP124-14)),IUP139-14),((IUP092-14,IUP112-14),((NEONW101-1,IUP118-14),(((((IUP180-14,IUP350-14),((((IUP072-14,IUP364-14),((IUP081-14,IUP323-14),IUP095-14)),(((((IUP076-14,(((((IUP377-14,(IUP335-14,(IUP371-14,(IUP363-14,(IUP319-14,(IUP351-14,(IUP121-14,((IUP332-14,(IUP372-14,NEONW020-1)),IUP114-14)))))))),(IUP143-14,IUP308-14)),IUP292-14),(((IUP105-14,IUP330-14),NEONW099-1),IUP334-14)),IUP104-14)),((IUP087-14,(IUP318-14,IUP137-14)),NEONW012-1)),NEONW087-1),IUP069-14),((IUP073-14,NEONW015-1),((NEONW084-1,IUP303-14),((((IUP074-14,IUP360-14),(IUP370-14,BETN059-18)),NEONW091-1),IUP077-14))))),(IUP086-14,IUP305-14))),((IUP343-14,IUP327-14),IUP328-14)),IUP333-14),NEONW013-1)))),IUP369-14)),(((((((((IUP108-14,(IUP088-14,IUP116-14)),NEONW016-1),((NEONW017-1,(IUP129-14,IUP345-14)),IUP306-14)),(((IUP117-14,(((IUP313-14,NEONW098-1),IUP341-14),(NEONW095-1,((IUP368-14,IUP361-14),(((IUP141-14,IUP338-14),IUP329-14),IUP122-14))))),(((IUP340-14,(IUP324-14,IUP347-14)),(IUP070-14,(IUP097-14,IUP374-14))),((((NEONW097-1,(IUP355-14,(IUP302-14,(IUP098-14,(IUP337-14,NEONW105-1))))),(IUP134-14,(IUP309-14,(IUP100-14,IUP354-14)))),((((((IUP125-14,IUP126-14),IUP130-14),IUP317-14),NEONW019-1),IUP311-14),IUP380-14)),((IUP373-14,IUP110-14),(IUP085-14,IUP071-14))))),((IUP138-14,IUP314-14),(((NEONW090-1,(NEONW018-1,NEONW085-1)),IUP331-14),IUP136-14)))),NEONW096-1),IUP093-14),IUP101-14),IUP080-14),IUP078-14)),((IUP366-14,IUP106-14),IUP140-14)),((IUP376-14,IUP103-14),IUP336-14)))),((NEONU191-1,NEONT126-1),(((((BETN652-18,BETN655-18),BETN642-18),ISUP042-14),(ISUP040-14,(((ISUP033-14,(ISUP039-14,ISUP035-14)),(ISUP043-14,ISUP045-14)),BETN645-18))),(((((BETN174-18,(NEONU278-1,BETN172-18)),NEONU272-1),(NEONT049-1,(NEONU283-1,(NEONU280-1,NEONT050-1)))),(BETN173-18,(BETN177-18,BETN176-18))),ISUP036-14)))),(ISUP103-14,(((BETN159-18,((IUP281-14,IUP190-14),((BETN083-18,((BETN160-18,IUP283-14),BETN082-18)),(IUP282-14,BETN081-18)))),(BETN751-18,(BETN803-18,(BETN804-18,(BETN766-18,BETN767-18))))),((((((BETN746-18,(BETN758-18,BETN745-18)),((NEONU1339-,NEONU1340-),(BETN757-18,BETN743-18))),ISUP121-14),(((BETN855-18,BETN842-18),((BETN841-18,BETN848-18),BETN849-18)),((ISUP130-14,((ISUP131-14,ISUP125-14),ISUP128-14)),(((ISUP133-14,(((ISUP134-14,(ISUP124-14,ISUP127-14)),ISUP126-14),ISUP123-14)),ISUP122-14),ISUP129-14)))),(BETN747-18,((BETN787-18,BETN739-18),(BETN765-18,BETN764-18)))),((NEONU450-1,((NEONU2096-,NEONU1412-),BETN763-18)),(((BETN862-18,((((BETN704-18,BETN940-18),(BETN933-18,BETN720-18)),BETN945-18),(((BETN872-18,(ISUP188-14,BETN709-18)),BETN943-18),(BETN716-18,BETN710-18)))),(((((BETN680-18,(BETN677-18,((BETN683-18,BETN676-18),BETN815-18))),(BETN681-18,BETN941-18)),ISUP028-14),(BETN810-18,BETN682-18)),BETN717-18)),BETN839-18))))))))),(((((NEONU419-1,NEONT095-1),(((BETN066-18,(((BETN001-18,BETN004-18),IUP300-14),BETN002-18)),BETN003-18),(BETN762-18,(NEONU1365-,(BETN937-18,BETN939-18))))),((IUP555-14,IUP553-14),(IUP541-14,NEONU447-1))),((((((NEONT125-1,((NEONT055-1,NEONT048-1),NEONT046-1)),NEONT085-1),(((ISUP431-14,((ISUP439-14,ISUP430-14),(((ISUP435-14,(((ISUP438-14,(ISUP441-14,ISUP440-14)),ISUP434-14),ISUP436-14)),ISUP442-14),ISUP432-14))),ISUP437-14),((IUP463-14,(IUP456-14,(((((((NEONT018-1,(((NEONT028-1,((NEONU406-1,NEONT310-1),NEONU407-1)),NEONT138-1),IUP457-14)),(NEONT004-1,IUP464-14)),NEONT005-1),NEONT011-1),NEONT311-1),IUP462-14),IUP459-14))),NEONT139-1))),((BETN648-18,(BETN650-18,BETN649-18)),(BETN651-18,(BETN659-18,BETN656-18)))),(ISUP025-14,((BETN833-18,(BETN879-18,BETN819-18)),(NEONU213-1,(BETN1063-1,BETN1068-1))))),(((((((((NEONT131-1,NEONU416-1),NEONT146-1),NEONT200-1),NEONT090-1),NEONU415-1),NEONT145-1),NEONT147-1),(BETN1074-1,((((BETN1130-1,(BETN1134-1,(BETN1108-1,BETN1041-1))),BETN1125-1),(((((BETN1120-1,BETN1129-1),(BETN1075-1,BETN1079-1)),(BETN1109-1,((BETN1059-1,BETN1127-1),(BETN1057-1,BETN1070-1)))),((BETN1050-1,(BETN1072-1,BETN1117-1)),(((((ISUP276-14,((((NEONU418-1,((ISUP278-14,ISUP281-14),(ISUP282-14,(ISUP261-14,ISUP280-14)))),((((ISUP223-14,ISUP263-14),(ISUP258-14,ISUP265-14)),((NEONT144-1,NEONT148-1),(((NEONT142-1,NEONT154-1),(ISUP279-14,ISUP273-14)),ISUP260-14))),ISUP264-14)),NEONT143-1),(ISUP266-14,(ISUP272-14,(ISUP271-14,ISUP275-14))))),ISUP269-14),(((((NEONU417-1,(ISUP268-14,NEONT149-1)),ISUP277-14),NEONT123-1),ISUP259-14),ISUP270-14)),((((((IUP293-14,NEONT363-1),IUP142-14),((BETN118-18,(IUP325-14,NEONT370-1)),((NEONU2074-,BETN113-18),BETN051-18))),(IUP294-14,(((NEONU192-1,(NEONT197-1,NEONT198-1)),NEONT042-1),((NEONT044-1,NEONT043-1),NEONT038-1)))),NEONT199-1),((((BETN587-18,(BETN596-18,BETN626-18)),(NEONU193-1,((((NEONT127-1,BETN572-18),BETN619-18),(ISUP044-14,BETN653-18)),(NEONT196-1,(((NEONT082-1,(NEONT041-1,NEONT124-1)),NEONT058-1),NEONT059-1))))),(((IUP288-14,(IUP286-14,BETN052-18)),((ISUP283-14,(NEONT384-1,BETN076-18)),(BETN122-18,NEONT377-1))),NEONT392-1)),IUP295-14))),ISUP017-14))),(BETN1066-1,BETN1118-1))),BETN1071-1))),((ISUP016-14,(((((((((((NEONT389-1,NEONT367-1),NEONU196-1),NEONU195-1),(NEONU194-1,(NEONT397-1,(NEONT374-1,NEONT381-1)))),(BETN169-18,(ISUP022-14,(ISUP024-14,ISUP012-14)))),((((ISUP020-14,ISUP021-14),ISUP023-14),ISUP018-14),(((ISUP019-14,(ISUP009-14,(ISUP011-14,(ISUP014-14,ISUP005-14)))),(ISUP008-14,ISUP015-14)),ISUP010-14))),ISUP003-14),ISUP006-14),(ISUP007-14,ISUP001-14)),ISUP002-14),ISUP013-14)),((((NEONU1377-,(NEONU1380-,NEONU1381-)),NEONU1378-),(NEONU1420-,NEONU1379-)),((ISUP094-14,(ISUP095-14,ISUP096-14)),(BETN882-18,(NEONU1376-,((((((NEONU1373-,NEONU1374-),NEONU1419-),(NEONU1368-,(NEONU1375-,(NEONU1371-,NEONU1476-)))),(NEONU1372-,NEONU1418-)),(BETN785-18,NEONU1370-)),(NEONU1366-,NEONU1369-)))))))))),((((BETN158-18,BETN157-18),(BETN181-18,(IUP296-14,IUP291-14))),(((ISUP452-14,(((((BETN569-18,(((BETN635-18,BETN632-18),((BETN640-18,(BETN639-18,BETN577-18)),BETN631-18)),BETN580-18)),BETN574-18),ISUP030-14),((BETN571-18,ISUP472-14),(ISUP471-14,(ISUP473-14,ISUP474-14)))),((ISUP468-14,(BETN641-18,ISUP469-14)),ISUP470-14))),((NEONU428-1,(NEONT355-1,(NEONU427-1,((((NEONT001-1,NEONU424-1),NEONU426-1),IUP424-14),NEONU425-1)))),((((((NEONU209-1,(NEONU207-1,NEONU208-1)),NEONU210-1),((NEONU205-1,NEONU206-1),NEONU211-1)),((NEONU1998-,NEONU2002-),(NEONU2000-,NEONU1999-))),NEONU1997-),NEONU212-1))),((((((((NEONT343-1,NEONT425-1),(((NEONW033-1,NEONW022-1),NEONW106-1),NEONT401-1)),((NEONW023-1,NEONW026-1),NEONT409-1)),NEONW027-1),(NEONW021-1,(NEONW028-1,(NEONW029-1,NEONW031-1)))),(NEONW024-1,NEONW032-1)),NEONW034-1),((BETN913-18,(BETN903-18,BETN942-18)),ISUP142-14)))),((NEONT111-1,((NEONT195-1,NEONT193-1),NEONT194-1)),(((((NEONT417-1,NEONT337-1),((NEONT345-1,NEONT352-1),NEONT419-1)),NEONT412-1),(BETN111-18,(((((BETN057-18,(((NEONT388-1,(NEONT338-1,NEONT353-1)),NEONT373-1),((BETN110-18,IUP287-14),IUP824-14))),NEONT360-1),BETN061-18),((BETN064-18,(BETN109-18,(BETN065-18,(IUP298-14,NEONT346-1)))),IUP289-14)),NEONT380-1))),BETN634-18))))),((BETN782-18,IUP1097-14),((BETN705-18,(BETN723-18,BETN847-18)),(((NEONU2077-,((BETN094-18,(BETN167-18,BETN168-18)),(BETN165-18,(BETN166-18,BETN164-18)))),((BETN692-18,BETN698-18),(BETN702-18,ISUP143-14))),((IUP465-14,(BETN1086-1,ISUP101-14)),((((BETN665-18,(BETN770-18,BETN769-18)),(BETN583-18,BETN594-18)),((((IUP164-14,(IUP163-14,(IUP165-14,((BETN069-18,((BETN068-18,IUP162-14),BETN154-18)),IUP166-14)))),(BETN153-18,BETN067-18)),ISUP074-14),(((NEONT386-1,(NEONW004-1,((NEONW006-1,NEONW003-1),(NEONW009-1,(NEONW010-1,(NEONW007-1,(NEONW080-1,(NEONW083-1,(NEONW008-1,(NEONW005-1,(NEONW079-1,(NEONW001-1,NEONW002-1)))))))))))),NEONT394-1),NEONT402-1))),((((((BETN071-18,IUP004-14),(((IUP002-14,BETN070-18),(IUP003-14,BETN155-18)),BETN074-18)),(BETN156-18,BETN072-18)),IUP001-14),((((((((NEONU230-1,NEONU226-1),NEONU229-1),(NEONU231-1,NEONU227-1)),(NEONU225-1,NEONU234-1)),(NEONU233-1,NEONU228-1)),((BETN1054-1,(BETN1055-1,BETN1048-1)),(BETN1073-1,(((BETN1056-1,BETN1061-1),BETN1060-1),BETN1047-1)))),((NEONT037-1,(NEONT087-1,((NEONT331-1,NEONT330-1),((NEONT329-1,NEONT084-1),NEONT332-1)))),(NEONU232-1,NEONT040-1))),NEONT039-1)),((ISUP387-14,((BETN567-18,(((((((ISUP407-14,((((ISUP381-14,(ISUP372-14,ISUP378-14)),(((ISUP394-14,ISUP409-14),((ISUP412-14,ISUP413-14),ISUP386-14)),(((ISUP397-14,ISUP401-14),ISUP396-14),ISUP404-14))),ISUP385-14),ISUP377-14)),(ISUP398-14,(ISUP376-14,ISUP390-14))),ISUP392-14),ISUP369-14),ISUP374-14),ISUP384-14),(((ISUP389-14,ISUP399-14),((((ISUP382-14,(((ISUP417-14,ISUP406-14),(ISUP388-14,(ISUP400-14,(((BETN605-18,BETN582-18),ISUP395-14),(((ISUP373-14,ISUP405-14),ISUP408-14),(ISUP415-14,(ISUP411-14,ISUP410-14))))))),ISUP391-14)),ISUP383-14),(((ISUP403-14,ISUP393-14),ISUP416-14),ISUP375-14)),ISUP368-14)),((ISUP370-14,(ISUP379-14,ISUP414-14)),ISUP371-14)))),ISUP380-14)),(((ISUP418-14,ISUP423-14),(((ISUP421-14,ISUP422-14),ISUP419-14),ISUP420-14)),(BETN595-18,BETN581-18)))))))))),((((NEONU1341-,(BETN813-18,ISUP352-14)),(NEONT187-1,(((((IUP501-14,IUP503-14),NEONU324-1),IUP496-14),IUP500-14),((((NEONT130-1,NEONT083-1),IUP498-14),NEONT110-1),(((IUP502-14,IUP499-14),NEONT188-1),IUP497-14))))),(((((((IUP665-14,((IUP490-14,IUP485-14),((NEONU401-1,(NEONU403-1,NEONT120-1)),(IUP488-14,(NEONU404-1,(NEONU402-1,(NEONT065-1,(NEONT072-1,NEONU405-1)))))))),IUP487-14),((((((NEONU260-1,(NEONU264-1,NEONU258-1)),((NEONU259-1,NEONU284-1),ISUP209-14)),NEONU262-1),NEONU261-1),((NEONU318-1,NEONU263-1),NEONU285-1)),(((IUP417-14,((NEONT137-1,NEONU432-1),IUP418-14)),(((((((((BETN1113-1,BETN1112-1),BETN1077-1),(BETN1114-1,(BETN1087-1,BETN1080-1))),BETN1051-1),BETN1052-1),BETN1081-1),(NEONU435-1,(BETN1065-1,((BETN1110-1,BETN1082-1),BETN1122-1)))),(NEONU434-1,NEONT091-1)),(((NEONU433-1,IUP408-14),IUP413-14),IUP416-14))),(NEONU436-1,IUP522-14)))),((BETN1089-1,(BETN1085-1,BETN1111-1)),(IUP404-14,(IUP395-14,IUP403-14)))),((ISUP093-14,((((IUP546-14,IUP427-14),((NEONT025-1,(NEONT032-1,(IUP433-14,IUP432-14))),IUP431-14)),IUP428-14),(IUP426-14,(NEONT013-1,NEONT009-1)))),(((((IUP534-14,NEONU245-1),((NEONT192-1,((IUP532-14,((NEONU252-1,(NEONT150-1,(NEONT014-1,IUP533-14))),(((((NEONU250-1,NEONU456-1),IUP531-14),(NEONU246-1,(NEONT026-1,NEONU251-1))),NEONU281-1),(NEONU249-1,NEONT019-1)))),NEONT017-1)),(ISUP205-14,IUP529-14))),NEONU268-1),(NEONU267-1,NEONU279-1)),(((IUP510-14,(IUP434-14,(((NEONU453-1,IUP511-14),NEONU452-1),NEONU454-1))),IUP513-14),(((((NEONT062-1,NEONT101-1),(NEONU431-1,(NEONU430-1,NEONU429-1))),(BETN1104-1,BETN1115-1)),NEONT077-1),((NEONU248-1,NEONU247-1),IUP297-14)))))),((BETN657-18,((BETN606-18,BETN608-18),BETN611-18)),(((((NEONU265-1,(NEONU320-1,(NEONU319-1,NEONU321-1))),NEONU282-1),BETN859-18),NEONU257-1),(NEONT413-1,(((NEONU1989-,NEONU1991-),(NEONT008-1,NEONU1990-)),NEONT321-1))))),((ISUP213-14,(ISUP210-14,ISUP214-14)),(((BETN728-18,(BETN729-18,(BETN727-18,BETN724-18))),(IUP525-14,((NEONT189-1,(NEONU398-1,NEONU400-1)),((NEONU397-1,NEONU399-1),NEONT119-1)))),(IUP791-14,((ISUP204-14,NEONT190-1),((NEONT029-1,(NEONT031-1,(NEONT191-1,NEONT336-1))),(IUP524-14,NEONT010-1)))))))),(((((ISUP037-14,(((((BETN817-18,NEONU1474-),NEONU1475-),((((NEONU1472-,(BETN796-18,((NEONU1467-,(NEONU1358-,IUP1086-14)),IUP1085-14))),(IUP1043-14,NEONU1471-)),NEONU1342-),(((IUP1089-14,(NEONU1473-,NEONU1470-)),NEONU1469-),BETN811-18))),IUP1087-14),(IUP544-14,((NEONT179-1,(NEONT180-1,(IUP543-14,(IUP542-14,ISUP365-14)))),(BETN794-18,(NEONU1357-,(((((NEONU1466-,NEONU2112-),NEONU1343-),(NEONU1356-,NEONU1354-)),BETN798-18),((((BETN800-18,BETN791-18),BETN799-18),(NEONU1468-,NEONU1355-)),(BETN797-18,((NEONU1360-,NEONU1353-),NEONU1359-)))))))))),(NEONT024-1,(NEONT181-1,NEONT006-1))),IUP1119-14),((BETN697-18,(NEONU2106-,NEONU2105-)),(((BETN062-18,BETN106-18),IUP290-14),(((BETN107-18,(BETN170-18,BETN171-18)),BETN151-18),NEONU2091-)))),(((IUP629-14,(IUP615-14,IUP653-14)),(NEONT182-1,(((NEONT107-1,(((((NEONT186-1,(ISUP367-14,(NEONT185-1,(IUP644-14,IUP630-14)))),IUP625-14),BETN730-18),((IUP631-14,IUP645-14),IUP634-14)),NEONT184-1)),((BETN880-18,NEONT113-1),IUP632-14)),IUP619-14))),(((IUP618-14,IUP617-14),(IUP621-14,IUP633-14)),((IUP635-14,NEONT108-1),NEONU420-1)))))),(ISUP097-14,((IUP547-14,(IUP548-14,ISUP004-14)),(IUP549-14,(IUP550-14,NEONU1398-))))),(((IUP443-14,(((IUP455-14,NEONU422-1),NEONU421-1),IUP523-14)),IUP437-14),IUP451-14)))),((BETN801-18,((BETN812-18,BETN756-18),NEONU1397-)),BETN750-18)),BETN658-18),(NEONU409-1,(NEONT080-1,(NEONU448-1,NEONU408-1)))))),BETN1078-1),ISUP252-14),BETN1062-1)),((BETN1097-1,(BETN1094-1,((BETN1090-1,BETN1131-1),BETN1098-1))),((((BETN1043-1,BETN1096-1),(((BETN1128-1,((BETN1093-1,BETN1100-1),(BETN1064-1,(((BETN1045-1,BETN1133-1),BETN1102-1),BETN1105-1)))),BETN1132-1),BETN1053-1)),BETN1092-1),BETN1095-1)),BETN1042-1);
((((BETN1097-1,(BETN1094-1,((BETN1090-1,BETN1131-1),BETN1098-1))),((((BETN1043-1,BETN1096-1),(((BETN1128-1,((BETN1093-1,BETN1100-1),(BETN1064-1,((BETN1045-1,BETN1133-1),(BETN1102-1,BETN1105-1))))),BETN1132-1),BETN1053-1)),BETN1092-1),BETN1095-1)),((((((((((IUP794-14,(IUP793-14,(IUP792-14,NEONU1364-))),BETN776-18),(BETN749-18,BETN802-18)),BETN755-18),BETN784-18),BETN774-18),(((((((((NEONU1402-,NEONU1423-),(NEONU1400-,(NEONU1404-,NEONU1425-))),NEONU1391-),NEONU1403-),(NEONU1405-,NEONU1406-)),NEONU1401-),(((((IUP1090-14,(NEONU1352-,((NEONU1416-,((NEONU1347-,NEONU1351-),(IUP1092-14,NEONU1349-))),(((NEONU1350-,(IUP796-14,(IUP797-14,IUP1073-14))),(NEONU1384-,BETN771-18)),NEONU1344-)))),IUP1096-14),((IUP1072-14,(((IUP1095-14,IUP1079-14),(NEONU1367-,NEONU1421-)),((NEONU1383-,NEONU1385-),(IUP795-14,IUP1069-14)))),(IUP1078-14,NEONU1386-))),(NEONU1348-,NEONU1346-)),NEONU1345-)),((NEONU1422-,NEONU1382-),((NEONU1424-,NEONU1399-),NEONU1392-))),(((ISUP098-14,ISUP099-14),(ISUP286-14,((((IUP573-14,NEONU2107-),IUP574-14),(((NEONU443-1,NEONU444-1),(NEONT140-1,NEONU2108-)),NEONU2109-)),(IUP578-14,NEONU442-1)))),((ISUP097-14,((((((BETN705-18,((((BETN166-18,(BETN164-18,BETN165-18)),(BETN094-18,NEONU2077-)),(BETN167-18,BETN168-18)),((BETN692-18,BETN698-18),(BETN702-18,ISUP143-14)))),(((((IUP299-14,(((NEONU238-1,NEONU243-1),NEONU235-1),(((NEONU237-1,(NEONU242-1,(NEONU241-1,NEONU240-1))),(NEONU236-1,NEONU239-1)),NEONU244-1))),((((((((((NEONU1992-,NEONU1993-),((((((IUP581-14,(BETN1088-1,NEONT313-1)),(IUP583-14,IUP580-14)),(((NEONT390-1,NEONT361-1),((NEONT368-1,NEONT398-1),NEONT382-1)),NEONU1994-)),(NEONU2103-,((BETN897-18,(BETN896-18,((BETN884-18,BETN894-18),BETN904-18))),(NEONU2104-,BETN893-18)))),(NEONU451-1,(NEONT155-1,((((NEONT093-1,((((NEONT312-1,(NEONU1984-,NEONU254-1)),NEONU255-1),NEONT094-1),(NEONT092-1,NEONT027-1))),NEONU253-1),NEONU256-1),(IUP584-14,NEONU200-1))))),(((NEONU438-1,(((IUP602-14,(NEONU439-1,IUP587-14)),((IUP590-14,(NEONT104-1,(NEONT076-1,(NEONU440-1,((NEONU198-1,NEONT070-1),(((NEONT122-1,NEONU441-1),NEONT099-1),NEONT100-1)))))),NEONT134-1)),NEONT078-1)),NEONU437-1),((NEONT152-1,NEONU457-1),BETN1076-1)))),(((BETN039-18,(((((BETN026-18,BETN040-18),IUP188-14),(IUP216-14,BETN095-18)),BETN027-18),BETN093-18)),BETN029-18),(((((NEONT395-1,IUP186-14),(((((IUP113-14,IUP167-14),IUP172-14),(((IUP173-14,IUP227-14),((IUP196-14,(((NEONU2076-,(IUP212-14,NEONW078-1)),IUP214-14),((((IUP178-14,NEONT387-1),IUP177-14),IUP246-14),(((IUP182-14,(IUP203-14,IUP284-14)),IUP215-14),NEONU2078-)))),(BETN043-18,((IUP181-14,(IUP170-14,IUP198-14)),IUP205-14)))),IUP274-14)),IUP171-14),((IUP229-14,(IUP285-14,(BETN096-18,(BETN145-18,BETN041-18)))),IUP174-14))),NEONU2080-),NEONU1974-),(NEONU271-1,((((BETN133-18,(ISUP034-14,(ISUP029-14,ISUP031-14))),(BETN132-18,((BETN187-18,BETN144-18),(ISUP207-14,(BETN186-18,NEONU270-1))))),BETN644-18),ISUP032-14))))),(((BETN863-18,(BETN867-18,(BETN864-18,(BETN838-18,BETN853-18)))),BETN856-18),(((((((((IUP657-14,NEONT034-1),NEONT021-1),IUP656-14),IUP659-14),((NEONT020-1,(NEONT022-1,NEONT007-1)),IUP655-14)),(((((NEONU2111-,BETN669-18),(BETN671-18,BETN734-18)),(((BETN732-18,BETN740-18),NEONU2119-),(NEONU2118-,(NEONU2110-,((BETN686-18,BETN711-18),(BETN690-18,BETN701-18)))))),(BETN748-18,((((ISUP113-14,ISUP115-14),ISUP114-14),(ISUP117-14,ISUP116-14)),ISUP110-14))),(NEONU2088-,NEONU2090-))),BETN850-18),((NEONU455-1,NEONT133-1),((NEONT141-1,((NEONT296-1,(ISUP366-14,(NEONT118-1,(NEONU384-1,NEONU385-1)))),NEONU449-1)),(((NEONT295-1,(NEONU381-1,NEONU383-1)),NEONU382-1),NEONT121-1)))),((NEONU2086-,(NEONU2085-,(NEONU2087-,NEONU2089-))),(IUP801-14,((((IUP1049-14,(IUP1055-14,IUP1046-14)),(IUP1047-14,IUP1053-14)),((IUP800-14,IUP804-14),(IUP803-14,IUP798-14))),((((IUP1054-14,NEONU1407-),IUP1056-14),((NEONU1408-,(IUP1052-14,NEONU1409-)),IUP1048-14)),(IUP802-14,IUP1051-14)))))))),(((BETN185-18,BETN123-18),BETN124-18),(((BETN707-18,BETN699-18),((((KJ592531.1,KM531702.1),HQ582180.1),(GU013631.1,KM533240.1)),(NEONT348-1,BETN053-18))),(((ISUP199-14,ISUP195-14),((((ISUP201-14,(ISUP198-14,(ISUP202-14,ISUP200-14))),ISUP197-14),ISUP196-14),ISUP203-14)),((((BETN140-18,((BETN142-18,(ISUP086-14,ISUP079-14)),(ISUP089-14,(ISUP087-14,(BETN143-18,(ISUP083-14,ISUP088-14)))))),BETN137-18),(BETN141-18,BETN139-18)),(((NEONW068-1,ISUP075-14),((ISUP082-14,(ISUP091-14,ISUP085-14)),((((NEONW072-1,(IUP158-14,NEONU2083-)),NEONW076-1),(ISUP076-14,((((ISUP090-14,ISUP080-14),ISUP077-14),((ISUP081-14,ISUP078-14),ISUP092-14)),BETN134-18))),((((((NEONW073-1,NEONU2079-),NEONW074-1),(NEONW092-1,(BETN135-18,((NEONU2073-,((NEONW077-1,NEONW088-1),(NEONU2070-,NEONW094-1))),(NEONW071-1,((NEONW103-1,NEONU2068-),NEONW075-1)))))),NEONU2072-),(BETN031-18,(NEONU2071-,(NEONU2067-,BETN136-18)))),BETN045-18)))),ISUP108-14)))))),((NEONU446-1,NEONW030-1),((IUP152-14,((BETN036-18,((((NEONW065-1,BETN030-18),((BETN189-18,IUP146-14),(((((((NEONT410-1,NEONW102-1),IUP151-14),NEONW058-1),IUP147-14),(((IUP157-14,(((((IUP159-14,((NEONW056-1,(NEONW067-1,(NEONW066-1,((NEONT418-1,(BETN028-18,(BETN035-18,BETN032-18))),((((IUP156-14,NEONW069-1),IUP150-14),IUP155-14),NEONU2069-))))),(IUP153-14,NEONW050-1))),NEONW057-1),NEONW062-1),IUP154-14),NEONW061-1)),((NEONW070-1,(NEONW059-1,(IUP144-14,IUP148-14))),IUP145-14)),(BETN033-18,BETN097-18))),(NEONW063-1,NEONW060-1)),BETN188-18))),NEONW082-1),IUP160-14)),(BETN034-18,(NEONW064-1,NEONW104-1)))),NEONW055-1))),(BETN883-18,((BETN664-18,(NEONU2114-,(NEONU2117-,NEONU2115-))),(((BETN824-18,BETN818-18),(BETN910-18,(((BETN823-18,(BETN888-18,BETN889-18)),BETN820-18),(BETN887-18,(BETN895-18,BETN901-18))))),ISUP106-14)))),(((((BETN091-18,(BETN130-18,BETN127-18)),(IUP239-14,(((IUP247-14,(IUP161-14,(BETN126-18,(BETN037-18,(IUP220-14,(IUP256-14,(IUP244-14,(IUP149-14,(BETN146-18,(IUP249-14,BETN090-18)))))))))),(BETN023-18,BETN128-18)),BETN131-18))),IUP191-14),BETN129-18),((((((((((IUP223-14,IUP238-14),((IUP255-14,(IUP258-14,(NEONW047-1,IUP240-14))),IUP278-14)),IUP224-14),IUP232-14),IUP206-14),IUP234-14),(IUP276-14,(IUP168-14,IUP207-14))),IUP265-14),(IUP225-14,(((((BETN025-18,(IUP275-14,(IUP263-14,(IUP192-14,(IUP200-14,IUP194-14))))),(IUP250-14,((BETN021-18,((NEONW043-1,(NEONW042-1,NEONW045-1)),((IUP228-14,(NEONW093-1,(IUP251-14,(IUP253-14,(((IUP187-14,IUP193-14),IUP269-14),IUP242-14))))),((IUP266-14,NEONW053-1),IUP204-14)))),(((IUP217-14,((IUP267-14,(IUP218-14,IUP279-14)),((IUP277-14,IUP208-14),(NEONW054-1,(IUP230-14,IUP202-14))))),((IUP271-14,((((((((IUP260-14,IUP241-14),IUP243-14),IUP261-14),IUP262-14),IUP219-14),IUP221-14),IUP245-14),NEONW046-1)),IUP273-14)),((((IUP189-14,IUP195-14),(BETN020-18,(IUP175-14,IUP264-14))),(NEONW044-1,(IUP235-14,(IUP259-14,(IUP268-14,((((((IUP270-14,(IUP211-14,(IUP209-14,(IUP236-14,IUP210-14)))),((((IUP231-14,IUP213-14),NEONW052-1),IUP222-14),IUP257-14)),((((((NEONW039-1,NEONW051-1),NEONW040-1),(IUP184-14,IUP254-14)),IUP197-14),IUP226-14),IUP169-14)),((((NEONW037-1,IUP233-14),NEONW048-1),IUP237-14),NEONW041-1)),IUP280-14),IUP252-14)))))),(((BETN022-18,(IUP185-14,IUP199-14)),NEONW038-1),IUP176-14)))))),IUP272-14),NEONW049-1),IUP248-14))),BETN147-18))),((((BETN679-18,BETN731-18),(((BETN738-18,(NEONU2116-,BETN741-18)),NEONU2113-),BETN754-18)),BETN753-18),(((((ISUP464-14,(ISUP467-14,ISUP465-14)),ISUP463-14),BETN621-18),(((BETN607-18,(((ISUP048-14,ISUP055-14),ISUP047-14),((BETN573-18,BETN570-18),(((BETN627-18,BETN578-18),((ISUP056-14,BETN622-18),BETN575-18)),BETN576-18)))),(BETN589-18,(BETN610-18,ISUP054-14))),((((BETN623-18,ISUP466-14),((ISUP049-14,ISUP046-14),((((BETN647-18,BETN646-18),BETN568-18),(BETN597-18,(BETN609-18,BETN579-18))),BETN636-18))),ISUP050-14),BETN612-18))),((((((ISUP426-14,(ISUP459-14,(((((ISUP425-14,(ISUP461-14,ISUP462-14)),ISUP446-14),BETN603-18),(ISUP453-14,(ISUP458-14,(BETN613-18,BETN618-18)))),(((BETN604-18,BETN599-18),((BETN615-18,(BETN616-18,BETN614-18)),BETN598-18)),(BETN601-18,BETN591-18))))),ISUP448-14),ISUP433-14),(ISUP457-14,(((ISUP427-14,((ISUP428-14,(ISUP429-14,(ISUP447-14,((ISUP445-14,ISUP450-14),(ISUP454-14,ISUP451-14))))),ISUP444-14)),ISUP424-14),ISUP460-14))),ISUP449-14),(ISUP456-14,((((((NEONT306-1,NEONT045-1),((NEONT129-1,(NEONT086-1,NEONT308-1)),NEONT307-1)),NEONT128-1),(NEONT309-1,NEONT036-1)),(NEONT052-1,NEONT047-1)),(BETN566-18,(((((BETN600-18,(((((BETN617-18,BETN638-18),BETN660-18),BETN588-18),BETN592-18),(BETN630-18,BETN602-18))),(BETN625-18,BETN620-18)),ISUP053-14),BETN593-18),(((BETN585-18,(ISUP052-14,ISUP051-14)),BETN624-18),BETN584-18))))))))),(NEONT061-1,(((((((NEONT051-1,NEONT054-1),((NEONT305-1,(NEONT089-1,NEONT303-1)),NEONT304-1)),NEONT088-1),NEONT057-1),NEONT053-1),NEONT056-1),(((NEONU274-1,NEONU275-1),NEONU273-1),(NEONU277-1,NEONU276-1)))))),((((((IUP467-14,NEONT033-1),((((NEONT030-1,(IUP472-14,NEONT012-1)),(NEONT035-1,(NEONT299-1,IUP545-14))),IUP468-14),ISUP287-14)),((NEONT300-1,NEONT023-1),NEONT298-1)),NEONT302-1),(ISUP443-14,ISUP475-14)),(((NEONT117-1,((((NEONU2097-,((NEONU1983-,((NEONT351-1,(((NEONU1979-,(NEONT116-1,NEONU1981-)),(BETN092-18,(NEONT372-1,(NEONT379-1,NEONU2098-)))),(NEONT344-1,NEONU1977-))),(NEONU1985-,NEONU2102-))),NEONU1987-)),((((NEONU1986-,NEONU1988-),NEONU2084-),(NEONT358-1,NEONU1976-)),(((NEONT297-1,NEONU1973-),NEONU1975-),NEONU2081-))),(NEONU1982-,(NEONU1980-,NEONU2100-))),(NEONU1978-,NEONT365-1))),NEONU2101-),((((NEONT339-1,((NEONT421-1,NEONT347-1),NEONT354-1)),(BETN084-18,BETN085-18)),BETN010-18),BETN125-18)))),((((((((((((((IUP078-14,(IUP088-14,NEONW085-1)),(((IUP313-14,NEONW098-1),IUP341-14),(NEONW095-1,((IUP368-14,IUP361-14),(((IUP141-14,IUP338-14),IUP329-14),IUP122-14))))),((IUP340-14,(IUP324-14,IUP347-14)),(((((NEONW097-1,(IUP355-14,(IUP302-14,(IUP098-14,(IUP337-14,NEONW105-1))))),(IUP134-14,(IUP309-14,(IUP100-14,IUP354-14)))),((((IUP125-14,IUP126-14),IUP130-14),IUP317-14),IUP311-14)),IUP380-14),IUP373-14))),((IUP138-14,IUP314-14),((NEONW090-1,IUP331-14),IUP136-14))),(IUP108-14,(IUP085-14,NEONW018-1))),((NEONW016-1,(IUP304-14,IUP090-14)),((((IUP358-14,((((NEONW015-1,IUP322-14),(((IUP097-14,IUP374-14),IUP362-14),(IUP328-14,IUP082-14))),(IUP093-14,NEONW019-1)),(NEONW100-1,IUP128-14))),((IUP080-14,((((IUP110-14,IUP101-14),IUP071-14),(IUP117-14,(IUP116-14,((NEONW017-1,(IUP129-14,IUP345-14)),IUP306-14)))),IUP118-14)),(((((BETN059-18,(IUP360-14,IUP370-14)),(IUP321-14,NEONW013-1)),IUP074-14),NEONW091-1),IUP180-14))),(NEONW101-1,(IUP083-14,(((((((((((((NEONW089-1,IUP133-14),IUP102-14),((IUP099-14,((((IUP342-14,IUP378-14),(IUP375-14,IUP352-14)),IUP353-14),(IUP107-14,((((((IUP356-14,NEONW036-1),IUP320-14),NEONT359-1),IUP301-14),IUP119-14),IUP123-14)))),IUP109-14)),IUP349-14),IUP075-14),IUP346-14),NEONW086-1),NEONW035-1),(BETN060-18,(((((IUP127-14,IUP344-14),IUP316-14),IUP135-14),IUP326-14),IUP084-14))),((IUP365-14,IUP312-14),(IUP339-14,BETN046-18))),BETN063-18),IUP369-14),IUP333-14)))),(IUP379-14,IUP357-14)))),IUP303-14),((((IUP367-14,IUP079-14),IUP111-14),(IUP307-14,(((IUP366-14,IUP106-14),IUP140-14),(((IUP376-14,IUP103-14),IUP336-14),IUP115-14)))),((IUP086-14,IUP305-14),((IUP179-14,IUP310-14),IUP364-14)))),(IUP348-14,IUP096-14)),((((IUP095-14,((((((((IUP377-14,(IUP335-14,(IUP371-14,(IUP363-14,(IUP319-14,(IUP351-14,(IUP121-14,((IUP332-14,(IUP372-14,NEONW020-1)),IUP114-14)))))))),(IUP143-14,IUP308-14)),IUP292-14),(((IUP105-14,IUP330-14),NEONW099-1),IUP334-14)),IUP104-14),((IUP318-14,IUP137-14),NEONW012-1)),(IUP072-14,(IUP323-14,IUP327-14))),IUP087-14)),(IUP077-14,(((IUP076-14,NEONW096-1),(IUP069-14,NEONW011-1)),IUP139-14))),((((IUP092-14,IUP112-14),(IUP073-14,IUP343-14)),((IUP132-14,IUP359-14),IUP350-14)),(IUP070-14,IUP091-14))),((IUP089-14,IUP094-14),(NEONW014-1,((IUP120-14,IUP131-14),(IUP315-14,IUP124-14)))))),(IUP081-14,NEONW084-1)),NEONW087-1),(((NEONU191-1,NEONT126-1),((ISUP042-14,((BETN645-18,(((BETN655-18,ISUP033-14),(((ISUP039-14,ISUP035-14),(ISUP043-14,ISUP045-14)),BETN642-18)),BETN652-18)),ISUP040-14)),((((BETN173-18,(BETN177-18,BETN176-18)),BETN174-18),NEONT049-1),(((NEONT050-1,NEONU278-1),((NEONU272-1,(NEONU283-1,NEONU280-1)),BETN172-18)),ISUP036-14)))),((NEONT400-1,(NEONU1996-,NEONU1995-)),((((ISUP179-14,BETN714-18),(ISUP168-14,BETN725-18)),(((ISUP177-14,(ISUP176-14,((ISUP181-14,ISUP183-14),(ISUP184-14,((ISUP185-14,ISUP186-14),ISUP180-14))))),BETN719-18),ISUP159-14)),((((ISUP145-14,(((ISUP154-14,(((ISUP172-14,ISUP175-14),ISUP173-14),ISUP153-14)),(ISUP157-14,ISUP164-14)),((ISUP149-14,ISUP167-14),ISUP150-14))),(((ISUP160-14,ISUP166-14),((ISUP158-14,ISUP156-14),ISUP162-14)),ISUP165-14)),ISUP161-14),((ISUP170-14,ISUP182-14),BETN726-18)))))),(((NEONU450-1,ISUP103-14),((NEONU2096-,(NEONU1412-,BETN763-18)),((((((((BETN716-18,((BETN677-18,((BETN815-18,(BETN683-18,BETN676-18)),BETN682-18)),(BETN680-18,(BETN681-18,ISUP028-14)))),BETN839-18),(((BETN945-18,(BETN862-18,((BETN709-18,BETN704-18),((BETN872-18,ISUP188-14),BETN943-18)))),((BETN720-18,BETN940-18),(BETN933-18,BETN710-18))),BETN810-18)),BETN717-18),BETN941-18),((((BETN746-18,(BETN758-18,BETN745-18)),((NEONU1339-,NEONU1340-),(BETN757-18,BETN743-18))),(((BETN855-18,BETN842-18),((BETN841-18,BETN848-18),BETN849-18)),((ISUP130-14,((ISUP131-14,ISUP125-14),ISUP128-14)),(((ISUP133-14,((ISUP123-14,(ISUP134-14,(ISUP124-14,ISUP127-14))),ISUP126-14)),ISUP122-14),ISUP129-14)))),ISUP121-14)),(BETN747-18,(BETN787-18,(BETN739-18,(BETN765-18,BETN764-18))))),((((((((IUP281-14,(IUP283-14,IUP282-14)),BETN083-18),BETN159-18),BETN082-18),BETN160-18),IUP190-14),BETN081-18),(BETN751-18,(BETN803-18,(BETN804-18,(BETN766-18,BETN767-18)))))))),((((((ISUP455-14,NEONU2001-),((IUP465-14,(BETN1086-1,ISUP101-14)),((((((IUP166-14,IUP163-14),(BETN153-18,BETN067-18)),(IUP165-14,IUP164-14)),(BETN069-18,((BETN068-18,IUP162-14),BETN154-18))),ISUP074-14),((((((ISUP387-14,(((((ISUP395-14,(ISUP408-14,(((ISUP410-14,((ISUP373-14,ISUP405-14),(BETN605-18,BETN582-18))),ISUP415-14),ISUP411-14))),(((((((ISUP391-14,(ISUP383-14,(((ISUP403-14,ISUP393-14),ISUP416-14),(ISUP389-14,ISUP399-14)))),(ISUP417-14,ISUP406-14)),ISUP388-14),ISUP371-14),ISUP375-14),(ISUP382-14,ISUP368-14)),(((ISUP379-14,ISUP414-14),(BETN567-18,((ISUP407-14,(((ISUP390-14,ISUP376-14),(ISUP392-14,ISUP398-14)),(ISUP381-14,(ISUP378-14,((ISUP377-14,(((ISUP394-14,ISUP409-14),((ISUP412-14,ISUP413-14),ISUP386-14)),ISUP385-14)),((((ISUP397-14,ISUP401-14),ISUP396-14),ISUP404-14),ISUP372-14)))))),ISUP369-14))),(ISUP384-14,ISUP370-14)))),ISUP374-14),ISUP400-14),ISUP380-14)),((ISUP418-14,ISUP423-14),(((ISUP420-14,(ISUP421-14,ISUP419-14)),ISUP422-14),(BETN595-18,BETN581-18)))),(BETN770-18,(BETN769-18,BETN665-18))),((((((NEONU225-1,NEONU234-1),((NEONU230-1,NEONU229-1),NEONU231-1)),((NEONU233-1,NEONU228-1),NEONU227-1)),NEONU226-1),(((BETN1048-1,BETN1055-1),(BETN1073-1,((BETN1056-1,(BETN1061-1,BETN1060-1)),BETN1047-1))),BETN1054-1)),(((NEONT329-1,(NEONT087-1,(NEONT332-1,(NEONT084-1,(NEONT331-1,NEONT330-1))))),NEONT037-1),(NEONT039-1,(NEONU232-1,NEONT040-1))))),(((NEONT402-1,NEONT386-1),(NEONW004-1,(NEONT394-1,((NEONW006-1,NEONW003-1),(NEONW009-1,(NEONW010-1,(NEONW007-1,(NEONW080-1,(NEONW083-1,(NEONW008-1,((NEONW005-1,(NEONW079-1,NEONW002-1)),NEONW001-1))))))))))),((((((BETN156-18,BETN072-18),IUP004-14),(IUP003-14,(BETN155-18,BETN071-18))),BETN070-18),IUP001-14),(IUP002-14,BETN074-18)))),(BETN583-18,BETN594-18))))),((((BETN918-18,(BETN920-18,BETN922-18)),BETN921-18),((ISUP364-14,ISUP362-14),((((((IUP611-14,NEONU394-1),BETN779-18),(IUP607-14,((((NEONU393-1,BETN773-18),NEONT115-1),(IUP606-14,(NEONT112-1,NEONT097-1))),(((IUP605-14,(NEONU396-1,NEONT105-1)),ISUP363-14),NEONT098-1)))),(NEONU395-1,(NEONT103-1,IUP613-14))),NEONU1413-),(NEONU445-1,((NEONU214-1,NEONU215-1),(NEONU216-1,((NEONU222-1,NEONU218-1),(NEONU223-1,(NEONU224-1,(NEONU220-1,((NEONU219-1,NEONU217-1),NEONU221-1))))))))))),((BETN733-18,(((BETN781-18,NEONU2120-),(NEONU2121-,(BETN742-18,(NEONU2122-,NEONU2124-)))),NEONU2123-)),((((BETN792-18,BETN793-18),(NEONU1363-,NEONU1362-)),(BETN777-18,BETN789-18)),((BETN828-18,((IUP1060-14,(IUP1057-14,IUP1061-14)),IUP1058-14)),(IUP781-14,BETN836-18)))))),((((((((ISUP137-14,(ISUP139-14,(((NEONU1393-,NEONU1394-),((((ISUP027-14,ISUP026-14),(((NEONU2128-,NEONU2127-),((BETN845-18,ISUP135-14),(ISUP136-14,ISUP140-14))),((((NEONU2126-,(BETN935-18,ISUP141-14)),BETN844-18),NEONU2125-),(NEONU2131-,BETN696-18)))),NEONU2129-),BETN830-18)),BETN886-18))),BETN885-18),((BETN890-18,((NEONU1395-,NEONU1388-),((IUP785-14,(IUP1100-14,(IUP1102-14,((NEONU1389-,(((IUP786-14,(IUP1098-14,IUP1077-14)),(IUP1066-14,(IUP1071-14,(NEONU1426-,(IUP1101-14,NEONU1390-))))),IUP784-14)),IUP1080-14)))),IUP783-14))),(BETN936-18,NEONU2130-))),(((IUP799-14,NEONT174-1),(NEONU1387-,NEONU1396-)),(NEONU1415-,NEONU1414-))),((((IUP664-14,NEONT079-1),IUP661-14),IUP663-14),IUP662-14)),(BETN672-18,((((ISUP100-14,ISUP102-14),(((BETN775-18,BETN788-18),BETN759-18),((((ISUP071-14,((((IUP754-14,(IUP476-14,NEONU410-1)),((((NEONT068-1,(IUP753-14,NEONU413-1)),NEONU414-1),(((NEONT066-1,NEONU412-1),((((((((NEONT178-1,NEONT326-1),IUP475-14),(((NEONT176-1,NEONT069-1),NEONT325-1),IUP479-14)),(NEONT175-1,(NEONT323-1,IUP484-14))),(NEONT071-1,IUP758-14)),ISUP351-14),NEONT016-1),IUP752-14)),((IUP751-14,((NEONT067-1,NEONT324-1),(NEONT114-1,NEONT015-1))),(NEONU411-1,NEONT327-1)))),(ISUP304-14,(ISUP349-14,ISUP350-14)))),(IUP759-14,NEONT177-1)),IUP478-14)),IUP480-14),(IUP1124-14,((IUP806-14,(IUP1118-14,IUP807-14)),IUP1122-14))),(((BETN760-18,BETN809-18),((BETN761-18,BETN808-18),BETN814-18)),(BETN816-18,BETN807-18))))),(((ISUP343-14,(ISUP310-14,((ISUP307-14,(ISUP300-14,ISUP321-14)),(ISUP336-14,ISUP346-14)))),(ISUP062-14,(((((((ISUP313-14,(ISUP058-14,ISUP066-14)),(ISUP060-14,ISUP063-14)),(ISUP068-14,(ISUP072-14,ISUP067-14))),((ISUP064-14,((ISUP059-14,((((ISUP318-14,((ISUP295-14,ISUP302-14),(ISUP341-14,ISUP340-14))),(ISUP322-14,(ISUP345-14,((ISUP338-14,ISUP326-14),(ISUP329-14,ISUP298-14))))),ISUP312-14),(((ISUP316-14,((((ISUP297-14,(((((ISUP291-14,ISUP309-14),ISUP301-14),ISUP303-14),ISUP311-14),((ISUP306-14,ISUP288-14),(ISUP327-14,ISUP296-14)))),(ISUP293-14,ISUP348-14)),ISUP333-14),(ISUP314-14,(ISUP320-14,(ISUP319-14,((ISUP317-14,ISUP308-14),((ISUP335-14,(ISUP337-14,(ISUP339-14,(ISUP325-14,ISUP330-14)))),(ISUP324-14,ISUP332-14)))))))),ISUP305-14),ISUP061-14))),(ISUP073-14,(((((ISUP294-14,ISUP344-14),ISUP289-14),ISUP347-14),((ISUP334-14,ISUP323-14),ISUP299-14)),(ISUP290-14,ISUP292-14))))),ISUP057-14)),ISUP065-14),ISUP328-14),ISUP331-14))),ISUP315-14)),(((NEONU1436-,(NEONU1435-,NEONU1434-)),(((NEONU1335-,NEONU1336-),(NEONU1331-,((NEONU1334-,NEONU1332-),NEONU1333-))),(NEONU1338-,NEONU1337-))),(((IUP809-14,NEONU1430-),((IUP810-14,IUP808-14),((((NEONU1433-,NEONU1431-),(IUP782-14,IUP805-14)),(NEONU1432-,(NEONU1429-,IUP1083-14))),IUP1121-14))),((((IUP811-14,NEONU1410-),NEONU1411-),(IUP815-14,IUP816-14)),(((((IUP819-14,(((NEONU1446-,IUP817-14),(IUP822-14,IUP812-14)),(NEONU1441-,(IUP818-14,IUP820-14)))),NEONU1442-),(IUP814-14,IUP1110-14)),((((IUP1106-14,(NEONU1437-,NEONU1445-)),NEONU1444-),IUP1107-14),((NEONU1440-,(IUP821-14,IUP1109-14)),((NEONU1439-,IUP823-14),IUP813-14)))),((NEONU1438-,NEONU1443-),(IUP778-14,((((IUP1132-14,(((((((IUP1135-14,IUP779-14),((IUP1145-14,IUP780-14),IUP1138-14)),NEONU1452-),IUP1136-14),IUP1081-14),IUP1149-14),(IUP1131-14,IUP1147-14))),IUP776-14),(NEONU1450-,((NEONU1451-,IUP1144-14),((IUP1140-14,(IUP1133-14,IUP777-14)),IUP1146-14)))),(((IUP1141-14,NEONU1455-),((NEONU1417-,((((IUP1130-14,NEONU1449-),((IUP1142-14,NEONU1453-),(IUP1148-14,(IUP1143-14,IUP1134-14)))),NEONU1454-),NEONU1447-)),IUP1137-14)),NEONU1448-))))))))))),(ISUP038-14,(NEONT172-1,NEONT003-1))),((BETN663-18,BETN190-18),((IUP048-14,((BETN013-18,((((((IUP056-14,IUP068-14),(((IUP038-14,IUP063-14),BETN150-18),(IUP057-14,((NEONU2082-,IUP028-14),(((((IUP064-14,IUP052-14),((IUP067-14,IUP046-14),NEONT369-1)),BETN103-18),BETN015-18),IUP049-14))))),((IUP043-14,(((((IUP029-14,(IUP045-14,IUP054-14)),((IUP034-14,IUP059-14),((IUP061-14,(IUP065-14,IUP014-14)),IUP053-14))),(IUP032-14,IUP050-14)),(IUP062-14,IUP033-14)),IUP055-14)),(IUP037-14,((((IUP030-14,IUP005-14),(IUP047-14,(IUP031-14,NEONT376-1))),((IUP042-14,IUP041-14),IUP036-14)),((IUP060-14,(((IUP058-14,IUP051-14),IUP039-14),IUP040-14)),IUP066-14))))),((IUP035-14,IUP044-14),BETN017-18)),IUP027-14),(IUP023-14,BETN102-18))),IUP026-14)),((BETN098-18,IUP024-14),(((((IUP019-14,IUP018-14),BETN005-18),((IUP013-14,IUP017-14),(IUP008-14,(IUP009-14,IUP022-14)))),(((((((((BETN007-18,(IUP007-14,IUP011-14)),IUP020-14),IUP016-14),((((IUP025-14,NEONT399-1),NEONT383-1),((NEONT391-1,IUP012-14),NEONT407-1)),BETN009-18)),BETN099-18),BETN101-18),BETN049-18),(((BETN100-18,BETN149-18),IUP006-14),(BETN006-18,(IUP015-14,IUP021-14)))),IUP010-14)),BETN008-18)))))),((BETN629-18,(((BETN737-18,(((((BETN871-18,BETN934-18),BETN898-18),BETN826-18),BETN708-18),BETN829-18)),(BETN825-18,(BETN832-18,(BETN831-18,BETN908-18)))),(((BETN870-18,(((((BETN851-18,BETN718-18),BETN857-18),BETN944-18),BETN875-18),BETN703-18)),(BETN860-18,(((((IUP1028-14,NEONU1465-),NEONU1459-),IUP1027-14),(((IUP1036-14,((IUP787-14,NEONU1462-),IUP1026-14)),(((IUP789-14,IUP1030-14),IUP1035-14),(IUP1038-14,((((NEONU1457-,IUP1039-14),((IUP790-14,(NEONU1463-,NEONU1460-)),IUP1037-14)),(IUP788-14,NEONU1456-)),((NEONU1464-,NEONU1461-),IUP1029-14))))),NEONU1458-)),BETN874-18))),BETN869-18))),((((BETN654-18,(NEONU203-1,NEONU202-1)),NEONU204-1),NEONT173-1),((ISUP104-14,NEONT408-1),(((((BETN163-18,BETN086-18),NEONU2075-),BETN087-18),(IUP830-14,BETN089-18)),(BETN161-18,IUP829-14)))))),ISUP284-14)))),(((((NEONU2099-,(BETN695-18,ISUP105-14)),(BETN712-18,BETN693-18)),((((ISUP193-14,(((ISUP189-14,ISUP191-14),((ISUP194-14,ISUP192-14),BETN900-18)),ISUP147-14)),((BETN938-18,ISUP152-14),BETN678-18)),BETN722-18),((ISUP148-14,ISUP155-14),ISUP178-14))),((NEONU269-1,((BETN925-18,BETN899-18),(((BETN878-18,BETN687-18),BETN912-18),(BETN916-18,BETN905-18)))),((((BETN744-18,(NEONT378-1,(NEONT371-1,(((NEONT342-1,BETN706-18),NEONT364-1),NEONT393-1)))),(((BETN661-18,IUP1082-14),(BETN179-18,((NEONT424-1,BETN075-18),(((BETN926-18,NEONT416-1),NEONT350-1),NEONT385-1)))),BETN685-18)),NEONT357-1),(((BETN700-18,(((BETN876-18,BETN877-18),BETN891-18),(BETN911-18,(BETN721-18,BETN892-18)))),BETN688-18),BETN902-18)))),(NEONU386-1,((((ISUP355-14,(NEONU389-1,(ISUP353-14,NEONU390-1))),NEONU391-1),NEONU388-1),((NEONU323-1,ISUP354-14),(NEONU322-1,NEONU392-1))))))),(BETN723-18,BETN847-18)),((((((((ISUP452-14,(((BETN569-18,((((BETN635-18,BETN632-18),((BETN640-18,(BETN639-18,BETN577-18)),BETN631-18)),BETN580-18),ISUP030-14)),BETN574-18),(((BETN571-18,ISUP472-14),(ISUP471-14,(ISUP473-14,ISUP474-14))),((ISUP468-14,(BETN641-18,ISUP469-14)),ISUP470-14)))),((((NEONT355-1,NEONT001-1),NEONU428-1),(IUP424-14,(NEONU426-1,((NEONU424-1,NEONU425-1),NEONU427-1)))),((((NEONU1998-,((NEONU205-1,NEONU206-1),((NEONU209-1,(NEONU207-1,NEONU208-1)),NEONU210-1))),NEONU1997-),(NEONU211-1,(NEONU2002-,(NEONU2000-,NEONU1999-)))),NEONU212-1))),(BETN913-18,(BETN903-18,BETN942-18))),ISUP142-14),(((NEONW029-1,NEONW031-1),(((((NEONW023-1,NEONT409-1),NEONW028-1),(((NEONW021-1,NEONW024-1),NEONW032-1),(((NEONW033-1,NEONW022-1),NEONW106-1),NEONT401-1))),NEONW026-1),(NEONT343-1,(NEONW027-1,NEONT425-1)))),NEONW034-1)),((((NEONT111-1,NEONT195-1),NEONT193-1),NEONT194-1),((((((NEONT417-1,NEONT337-1),(NEONT412-1,NEONT419-1)),NEONT345-1),NEONT352-1),(BETN111-18,((((BETN065-18,(IUP289-14,(BETN064-18,(IUP298-14,NEONT346-1)))),(((((NEONT388-1,(NEONT338-1,NEONT353-1)),NEONT373-1),BETN061-18),NEONT360-1),(BETN057-18,IUP287-14))),(NEONT380-1,(IUP824-14,BETN110-18))),BETN109-18))),BETN634-18))),(((BETN782-18,IUP1097-14),((((IUP1112-14,((NEONU1428-,IUP1111-14),NEONU1427-)),BETN735-18),((NEONU2092-,(((BETN924-18,((NEONU2094-,BETN906-18),BETN852-18)),BETN915-18),(BETN909-18,(BETN822-18,((NEONU2093-,BETN907-18),NEONU2095-))))),NEONT322-1)),(BETN762-18,((IUP541-14,NEONU447-1),(IUP555-14,IUP553-14))))),((((((NEONU1377-,(NEONU1380-,NEONU1381-)),NEONU1378-),(NEONU1420-,NEONU1379-)),(((ISUP096-14,ISUP095-14),ISUP094-14),(NEONU1372-,(((BETN882-18,(((NEONU1376-,(NEONU1476-,(NEONU1368-,NEONU1373-))),NEONU1371-),(NEONU1418-,NEONU1370-))),BETN785-18),(NEONU1369-,(((NEONU1366-,NEONU1419-),NEONU1374-),NEONU1375-)))))),((((NEONT125-1,((NEONT046-1,NEONT048-1),(NEONT055-1,NEONT085-1))),(((ISUP439-14,ISUP430-14),(ISUP431-14,(ISUP442-14,(ISUP437-14,(((ISUP432-14,ISUP435-14),((ISUP438-14,(ISUP441-14,ISUP440-14)),ISUP436-14)),ISUP434-14))))),(((IUP463-14,((IUP459-14,((((((NEONT018-1,(((NEONT028-1,NEONU407-1),NEONT138-1),IUP457-14)),(NEONT004-1,IUP464-14)),NEONT005-1),NEONT011-1),(NEONU406-1,NEONT310-1)),IUP462-14)),IUP456-14)),NEONT311-1),NEONT139-1))),((BETN650-18,((BETN651-18,(BETN659-18,BETN656-18)),BETN649-18)),BETN648-18)),(ISUP025-14,((BETN819-18,(BETN833-18,BETN879-18)),(NEONU213-1,(BETN1063-1,BETN1068-1)))))),((((((NEONT200-1,NEONT146-1),NEONT090-1),(NEONU415-1,(((NEONT145-1,NEONT147-1),NEONT131-1),NEONU416-1))),(BETN1074-1,(((((BETN1071-1,BETN1041-1),(((((BETN1050-1,BETN1117-1),(((((((((((((ISUP277-14,((NEONT123-1,ISUP268-14),NEONT149-1)),NEONU417-1),ISUP259-14),ISUP269-14),((ISUP282-14,(ISUP261-14,ISUP280-14)),ISUP270-14)),(ISUP273-14,NEONU418-1)),NEONT154-1),NEONT148-1),((((((ISUP223-14,((ISUP272-14,ISUP271-14),ISUP266-14)),((ISUP276-14,(ISUP279-14,ISUP275-14)),ISUP264-14)),(NEONT142-1,ISUP260-14)),(NEONT144-1,ISUP265-14)),(ISUP278-14,ISUP281-14)),NEONT143-1)),ISUP258-14),ISUP263-14),(((((IUP294-14,((IUP293-14,NEONT363-1),IUP142-14)),(BETN051-18,((((NEONU2074-,BETN113-18),NEONT370-1),IUP325-14),BETN118-18))),(((NEONU192-1,(NEONT042-1,(NEONT044-1,NEONT043-1))),NEONT038-1),(NEONT197-1,NEONT198-1))),NEONT199-1),((((BETN596-18,(BETN626-18,BETN587-18)),((((NEONT082-1,(((NEONT196-1,(NEONU193-1,(((BETN653-18,BETN572-18),BETN619-18),ISUP044-14))),NEONT127-1),NEONT059-1)),NEONT124-1),NEONT041-1),NEONT058-1)),((((BETN076-18,(ISUP283-14,NEONT384-1)),(BETN122-18,NEONT377-1)),(BETN052-18,(IUP286-14,IUP288-14))),NEONT392-1)),IUP295-14))),ISUP017-14)),BETN1066-1),BETN1118-1),(BETN1072-1,((((((BETN1059-1,BETN1127-1),BETN1109-1),(BETN1079-1,BETN1070-1)),BETN1057-1),(BETN1120-1,BETN1129-1)),BETN1075-1)))),(BETN1130-1,BETN1125-1)),BETN1108-1),BETN1134-1))),(ISUP013-14,((BETN169-18,((((ISUP019-14,(ISUP009-14,(ISUP011-14,(ISUP014-14,ISUP005-14)))),((((((((((NEONT389-1,NEONT367-1),NEONU196-1),NEONU195-1),(NEONU194-1,(NEONT397-1,(NEONT374-1,NEONT381-1)))),ISUP003-14),ISUP006-14),ISUP007-14),((((ISUP020-14,ISUP021-14),ISUP023-14),ISUP018-14),ISUP001-14)),ISUP008-14),ISUP015-14)),ISUP010-14),(ISUP002-14,ISUP016-14))),(ISUP022-14,(ISUP024-14,ISUP012-14))))),((BETN158-18,BETN157-18),(IUP291-14,(BETN181-18,IUP296-14))))))),((IUP547-14,(IUP548-14,(IUP549-14,ISUP004-14))),(IUP550-14,NEONU1398-)))),((NEONU419-1,NEONT095-1),(((BETN001-18,BETN004-18),(BETN002-18,((BETN003-18,BETN066-18),IUP300-14))),(NEONU1365-,(BETN937-18,BETN939-18))))),(((ISUP352-14,(NEONU1341-,BETN813-18)),(NEONT187-1,(((NEONT130-1,NEONT083-1),IUP498-14),((((IUP502-14,IUP499-14),NEONT110-1),IUP497-14),(((IUP500-14,(NEONU324-1,IUP496-14)),(IUP501-14,IUP503-14)),NEONT188-1))))),(((IUP791-14,((((NEONT029-1,(NEONT031-1,(NEONT191-1,NEONT336-1))),(ISUP204-14,NEONT010-1)),NEONT190-1),IUP524-14)),(((ISUP213-14,(ISUP210-14,ISUP214-14)),(((((((NEONU260-1,(NEONU264-1,NEONU258-1)),((NEONU262-1,NEONU261-1),((NEONU259-1,NEONU284-1),ISUP209-14))),(NEONU318-1,(NEONU263-1,NEONU285-1))),((BETN1077-1,((((((((((IUP417-14,((NEONT137-1,NEONU432-1),IUP418-14)),(NEONU436-1,IUP522-14)),((NEONT091-1,NEONU434-1),((((NEONU433-1,IUP416-14),IUP408-14),IUP413-14),(NEONU435-1,(BETN1065-1,(BETN1110-1,(BETN1082-1,BETN1122-1))))))),BETN1052-1),BETN1113-1),BETN1112-1),BETN1080-1),BETN1051-1),BETN1087-1),BETN1114-1)),BETN1081-1)),((BETN1111-1,(BETN1089-1,BETN1085-1)),(IUP403-14,(IUP404-14,IUP395-14)))),(ISUP093-14,((((NEONU250-1,NEONU456-1),((((((NEONT014-1,(NEONU252-1,(NEONU249-1,NEONT019-1))),IUP532-14),((IUP533-14,NEONU281-1),((((IUP529-14,IUP534-14),NEONT192-1),NEONU245-1),ISUP205-14))),(NEONT017-1,NEONT150-1)),IUP531-14),(NEONU251-1,(NEONU246-1,NEONT026-1)))),((IUP426-14,(NEONT013-1,NEONT009-1)),((((NEONT025-1,(NEONT032-1,(IUP433-14,IUP432-14))),(IUP428-14,IUP431-14)),IUP546-14),IUP427-14))),(((((((NEONT101-1,NEONT062-1),(NEONU431-1,(NEONU430-1,NEONU429-1))),(BETN1104-1,BETN1115-1)),NEONT077-1),((((IUP488-14,(IUP487-14,(NEONU401-1,(NEONU403-1,NEONT120-1)))),IUP490-14),((NEONU404-1,(NEONU402-1,(NEONT065-1,(NEONT072-1,NEONU405-1)))),IUP485-14)),IUP665-14)),((NEONU267-1,(NEONU268-1,NEONU279-1)),((NEONU453-1,IUP511-14),(((NEONU454-1,(IUP513-14,IUP510-14)),IUP434-14),NEONU452-1)))),((NEONU248-1,NEONU247-1),IUP297-14))))),((BETN657-18,(BETN608-18,(BETN611-18,BETN606-18))),(((((NEONU265-1,NEONU282-1),NEONU257-1),(NEONU320-1,(NEONU319-1,NEONU321-1))),(NEONT413-1,((NEONU1991-,NEONT321-1),(NEONU1990-,(NEONU1989-,NEONT008-1))))),BETN859-18)))),((((BETN728-18,BETN729-18),BETN724-18),BETN727-18),((((NEONT189-1,NEONT119-1),(NEONU398-1,NEONU400-1)),IUP525-14),(NEONU397-1,NEONU399-1))))),(((((BETN062-18,BETN106-18),IUP290-14),((NEONU2091-,BETN170-18),((BETN107-18,BETN151-18),BETN171-18))),((((ISUP037-14,((((((((((NEONU1342-,NEONU1472-),(NEONU1467-,(NEONU1358-,IUP1086-14))),IUP1085-14),IUP1043-14),NEONU1469-),(BETN811-18,BETN796-18)),((IUP1087-14,NEONU1474-),IUP1089-14)),BETN817-18),(NEONU1475-,(NEONU1471-,(NEONU1473-,NEONU1470-)))),(IUP544-14,((NEONT179-1,(NEONT180-1,(IUP543-14,(IUP542-14,ISUP365-14)))),((BETN794-18,(NEONU1357-,(((NEONU1468-,NEONU1355-),(((NEONU1360-,NEONU1353-),NEONU1359-),((BETN800-18,BETN791-18),BETN799-18))),BETN797-18))),((((NEONU2112-,(NEONU1356-,NEONU1354-)),NEONU1343-),NEONU1466-),BETN798-18)))))),(NEONT024-1,(NEONT181-1,NEONT006-1))),IUP1119-14),(BETN697-18,(NEONU2106-,NEONU2105-)))),((NEONT182-1,(((NEONU420-1,((IUP615-14,(IUP635-14,((IUP633-14,(IUP617-14,IUP618-14)),IUP621-14))),NEONT108-1)),IUP653-14),IUP629-14)),((ISUP367-14,(((NEONT184-1,(IUP631-14,IUP645-14)),(((IUP634-14,IUP644-14),(BETN730-18,NEONT107-1)),IUP625-14)),((IUP630-14,NEONT186-1),NEONT185-1))),(NEONT113-1,((IUP619-14,BETN880-18),IUP632-14))))))))),((((BETN801-18,(BETN812-18,NEONU1397-)),BETN756-18),BETN750-18),((((IUP443-14,(IUP523-14,IUP437-14)),NEONU422-1),(NEONU421-1,IUP455-14)),IUP451-14)))))),(BETN658-18,((NEONU408-1,(NEONU409-1,NEONT080-1)),NEONU448-1))),(BETN1067-1,((ISUP256-14,((ISUP246-14,((ISUP215-14,((ISUP255-14,(ISUP218-14,ISUP228-14)),ISUP229-14)),((ISUP253-14,((ISUP239-14,(((((NEONU197-1,ISUP243-14),ISUP241-14),((((ISUP249-14,(ISUP257-14,ISUP238-14)),IUP512-14),ISUP220-14),ISUP247-14)),((((((ISUP248-14,(ISUP221-14,ISUP222-14)),ISUP237-14),IUP556-14),NEONT151-1),ISUP245-14),NEONU201-1)),(ISUP250-14,(ISUP227-14,(ISUP244-14,(ISUP251-14,(ISUP235-14,((ISUP226-14,(ISUP254-14,(ISUP230-14,(ISUP216-14,(ISUP234-14,(ISUP224-14,(ISUP219-14,ISUP233-14))))))),(ISUP242-14,ISUP236-14))))))))),(ISUP231-14,ISUP232-14))),ISUP240-14))),(NEONU199-1,NEONT074-1))),IUP560-14))),ISUP252-14)),(BETN1078-1,(BETN1091-1,(BETN1044-1,BETN1062-1))),BETN1042-1);
(((((BETN1090-1,BETN1098-1),(BETN1094-1,BETN1131-1)),(BETN1097-1,((BETN1078-1,(((NEONU408-1,(NEONU409-1,(NEONU448-1,NEONT080-1))),((((NEONT155-1,IUP584-14),NEONU200-1),(((NEONU253-1,((NEONT027-1,(NEONU256-1,(NEONT092-1,((((NEONU1984-,NEONU254-1),NEONU255-1),NEONT312-1),NEONT093-1)))),NEONT094-1)),(((((BETN093-18,(BETN027-18,BETN029-18)),(BETN039-18,(((BETN026-18,BETN040-18),IUP188-14),(IUP216-14,BETN095-18)))),(((BETN879-18,(BETN819-18,BETN833-18)),(NEONU213-1,(BETN1063-1,BETN1068-1))),(((((((IUP196-14,(((NEONU2076-,(IUP212-14,NEONW078-1)),IUP214-14),((((IUP178-14,NEONT387-1),IUP177-14),IUP246-14),(((IUP182-14,(IUP203-14,IUP284-14)),IUP215-14),NEONU2078-)))),((((IUP274-14,((IUP171-14,IUP174-14),(IUP167-14,IUP172-14))),IUP113-14),(IUP173-14,IUP227-14)),((NEONT395-1,IUP186-14),IUP205-14))),((BETN043-18,(IUP229-14,(BETN041-18,(IUP285-14,BETN096-18)))),BETN145-18)),(IUP181-14,(IUP170-14,IUP198-14))),NEONU2080-),NEONU1974-),(((((BETN144-18,(BETN644-18,(BETN187-18,(ISUP207-14,(BETN186-18,NEONU270-1))))),NEONU271-1),ISUP032-14),BETN132-18),((BETN133-18,(ISUP034-14,ISUP031-14)),ISUP029-14))))),((((NEONU1978-,NEONT117-1),(((NEONU1982-,((((NEONU1983-,((NEONU2081-,(NEONU1977-,(NEONT297-1,((NEONU2097-,((NEONT358-1,((((NEONU1979-,BETN092-18),NEONT116-1),(((NEONU1986-,((NEONU1976-,NEONT351-1),NEONU1973-)),NEONU1975-),(NEONU1988-,NEONT379-1))),NEONT372-1)),(NEONU1980-,NEONU2100-))),NEONU1987-)))),NEONU1985-)),(NEONU2102-,NEONU2084-)),NEONU1981-),(NEONT344-1,NEONU2098-))),NEONU2101-),NEONT365-1)),((((BETN084-18,BETN085-18),(NEONT339-1,((NEONT421-1,NEONT347-1),NEONT354-1))),BETN125-18),BETN010-18)),((((((BETN185-18,BETN123-18),BETN124-18),((ISUP203-14,(((ISUP197-14,ISUP196-14),(ISUP198-14,(ISUP202-14,ISUP200-14))),((ISUP201-14,ISUP195-14),ISUP199-14))),((BETN140-18,(((BETN137-18,(BETN141-18,BETN139-18)),(BETN142-18,(ISUP086-14,ISUP079-14))),(ISUP089-14,(ISUP087-14,(BETN143-18,(ISUP083-14,ISUP088-14)))))),((((ISUP078-14,((((ISUP090-14,ISUP080-14),ISUP092-14),(ISUP081-14,ISUP077-14)),(((NEONW072-1,NEONW076-1),IUP158-14),NEONU2083-))),(((((ISUP082-14,(ISUP076-14,(ISUP091-14,ISUP085-14))),((NEONW068-1,NEONU2070-),((((NEONW073-1,NEONU2079-),NEONW074-1),(NEONW092-1,((NEONU2073-,((NEONW077-1,NEONW088-1),NEONW094-1)),(NEONW071-1,(NEONW103-1,NEONW075-1))))),NEONU2072-))),BETN135-18),(NEONU2068-,BETN045-18)),BETN134-18)),(BETN031-18,(NEONU2071-,(BETN136-18,(NEONU2067-,ISUP075-14))))),ISUP108-14)))),((((NEONU446-1,NEONW030-1),(((((BETN030-18,BETN033-18),((IUP152-14,((BETN097-18,BETN188-18),BETN036-18)),BETN189-18)),(NEONW065-1,(NEONW104-1,(NEONW064-1,((((((NEONT410-1,NEONW102-1),IUP151-14),NEONW058-1),IUP147-14),((IUP157-14,(((((IUP159-14,((NEONW056-1,(NEONW067-1,(NEONW066-1,((NEONT418-1,(BETN035-18,BETN032-18)),(BETN028-18,((((IUP156-14,NEONW069-1),IUP150-14),IUP155-14),NEONU2069-)))))),(IUP153-14,NEONW050-1))),NEONW057-1),NEONW062-1),IUP154-14),NEONW061-1)),((NEONW070-1,(NEONW059-1,(IUP144-14,IUP148-14))),IUP145-14))),(NEONW063-1,NEONW060-1)))))),(BETN034-18,IUP160-14)),(NEONW055-1,(IUP146-14,NEONW082-1)))),((((((NEONU2111-,BETN669-18),(BETN671-18,BETN734-18)),((((NEONU2118-,BETN732-18),NEONU2110-),(BETN740-18,NEONU2119-)),(BETN686-18,(BETN711-18,(BETN690-18,BETN701-18))))),(((ISUP114-14,((ISUP117-14,ISUP116-14),ISUP110-14)),(ISUP113-14,ISUP115-14)),BETN748-18)),((NEONU2088-,NEONU2090-),((BETN850-18,(ISUP366-14,((NEONU385-1,(NEONT118-1,NEONU384-1)),((NEONU449-1,NEONT296-1),((((((NEONU381-1,NEONU383-1),NEONU382-1),NEONT295-1),NEONT141-1),(NEONU455-1,NEONT133-1)),NEONT121-1))))),(((((IUP657-14,NEONT034-1),NEONT021-1),((NEONT020-1,(NEONT022-1,NEONT007-1)),IUP655-14)),IUP656-14),IUP659-14)))),((BETN863-18,(((BETN838-18,BETN853-18),BETN867-18),BETN864-18)),BETN856-18))),((NEONU2086-,(NEONU2089-,(NEONU2085-,NEONU2087-))),(((((KJ592531.1,HQ582180.1),(KM531702.1,(GU013631.1,KM533240.1))),(NEONT348-1,BETN053-18)),(IUP1053-14,((IUP800-14,((IUP804-14,IUP803-14),IUP798-14)),(((((NEONU1408-,IUP1056-14),IUP801-14),((IUP1054-14,NEONU1407-),IUP1048-14)),((IUP1052-14,NEONU1409-),(IUP802-14,IUP1051-14))),IUP1047-14)))),((IUP1049-14,IUP1055-14),IUP1046-14))))),((((((BETN664-18,(NEONU2114-,(NEONU2117-,NEONU2115-))),(((BETN824-18,BETN818-18),(BETN910-18,(((BETN823-18,(BETN888-18,BETN889-18)),BETN820-18),(BETN887-18,(BETN895-18,BETN901-18))))),ISUP106-14)),(BETN883-18,((((BETN130-18,IUP239-14),(((((IUP247-14,(IUP161-14,(BETN126-18,(BETN037-18,(IUP220-14,(IUP256-14,(IUP244-14,(IUP149-14,(BETN146-18,(IUP249-14,BETN090-18)))))))))),(BETN023-18,BETN128-18)),BETN131-18),(BETN127-18,BETN091-18)),IUP191-14)),BETN129-18),((IUP276-14,((((IUP168-14,IUP207-14),IUP265-14),IUP206-14),(((((IUP223-14,IUP238-14),((IUP255-14,(IUP258-14,(NEONW047-1,IUP240-14))),IUP278-14)),IUP224-14),IUP232-14),IUP234-14))),(IUP225-14,(BETN147-18,(NEONW049-1,(IUP248-14,((NEONW038-1,(IUP250-14,(((((BETN021-18,((IUP251-14,((IUP228-14,((IUP193-14,IUP269-14),(IUP242-14,IUP187-14))),NEONW093-1)),IUP253-14)),(IUP266-14,NEONW053-1)),(((IUP217-14,((IUP267-14,(IUP218-14,IUP279-14)),((IUP277-14,IUP208-14),(NEONW054-1,(IUP230-14,IUP202-14))))),((IUP271-14,((((((((IUP260-14,IUP241-14),IUP243-14),IUP261-14),IUP262-14),IUP219-14),IUP221-14),IUP245-14),NEONW046-1)),IUP273-14)),((((IUP189-14,IUP195-14),(IUP175-14,IUP264-14)),(NEONW044-1,(IUP235-14,(IUP259-14,(IUP268-14,(((IUP169-14,(((IUP270-14,(IUP211-14,(IUP209-14,(IUP236-14,IUP210-14)))),((((IUP231-14,IUP213-14),NEONW052-1),IUP222-14),IUP257-14)),((((IUP252-14,((NEONW039-1,NEONW051-1),NEONW040-1)),(IUP184-14,IUP254-14)),IUP197-14),IUP226-14))),((((NEONW037-1,IUP233-14),NEONW048-1),IUP237-14),NEONW041-1)),IUP280-14)))))),(((IUP185-14,IUP199-14),IUP204-14),IUP176-14)))),BETN020-18),((BETN022-18,NEONW043-1),((((IUP200-14,IUP194-14),IUP192-14),(IUP275-14,IUP263-14)),((NEONW042-1,NEONW045-1),BETN025-18)))))),IUP272-14))))))))),(((((BETN741-18,BETN738-18),(BETN731-18,BETN679-18)),(BETN753-18,(NEONU2113-,NEONU2116-))),BETN754-18),((((((ISUP048-14,ISUP055-14),ISUP047-14),(BETN576-18,((BETN573-18,BETN610-18),(((BETN627-18,BETN578-18),((ISUP056-14,BETN622-18),BETN575-18)),BETN570-18)))),(BETN607-18,((((((BETN609-18,((BETN636-18,BETN579-18),BETN623-18)),(((BETN647-18,BETN646-18),BETN568-18),BETN597-18)),(ISUP049-14,ISUP046-14)),(ISUP050-14,ISUP466-14)),BETN612-18),(ISUP464-14,(((ISUP465-14,ISUP467-14),ISUP463-14),BETN621-18))))),(ISUP054-14,BETN589-18)),((ISUP449-14,((((((ISUP451-14,(((ISUP444-14,(ISUP428-14,ISUP457-14)),ISUP429-14),ISUP447-14)),ISUP427-14),ISUP424-14),ISUP426-14),ISUP454-14),(((ISUP433-14,(ISUP445-14,ISUP450-14)),(ISUP448-14,(ISUP459-14,((ISUP446-14,(BETN613-18,BETN618-18)),(((((((BETN615-18,(BETN616-18,BETN614-18)),BETN601-18),BETN598-18),(BETN604-18,BETN599-18)),BETN591-18),ISUP458-14),(ISUP453-14,((ISUP425-14,ISUP461-14),(BETN603-18,ISUP462-14)))))))),ISUP460-14))),(ISUP456-14,((((NEONT128-1,(((NEONT086-1,NEONT045-1),NEONT306-1),((NEONT129-1,NEONT308-1),NEONT307-1))),NEONT309-1),(NEONT036-1,(NEONT052-1,NEONT047-1))),(BETN566-18,(((ISUP053-14,((((((BETN617-18,BETN638-18),BETN660-18),BETN588-18),BETN592-18),(BETN630-18,BETN602-18)),(BETN593-18,(BETN625-18,BETN620-18)))),BETN600-18),(((BETN624-18,BETN584-18),BETN585-18),(ISUP052-14,ISUP051-14)))))))))),(NEONT061-1,(((NEONT053-1,NEONT056-1),(NEONT051-1,(((NEONT054-1,((NEONT305-1,(NEONT089-1,NEONT303-1)),NEONT304-1)),NEONT088-1),NEONT057-1))),((NEONU275-1,NEONU273-1),((NEONU277-1,NEONU276-1),NEONU274-1))))),((((NEONU243-1,NEONU235-1),NEONU244-1),((((NEONU237-1,(NEONU242-1,(NEONU241-1,NEONU240-1))),NEONU239-1),NEONU236-1),NEONU238-1)),((((((NEONT417-1,NEONT419-1),(NEONT345-1,NEONT352-1)),NEONT412-1),NEONT337-1),BETN634-18),((((BETN111-18,((((((((BETN057-18,(NEONT388-1,(NEONT338-1,NEONT353-1))),NEONT373-1),BETN061-18),NEONT360-1),IUP287-14),(((IUP289-14,(IUP298-14,NEONT346-1)),BETN064-18),BETN065-18)),(IUP824-14,(BETN110-18,NEONT380-1))),BETN109-18)),((NEONU419-1,NEONT095-1),(((BETN001-18,BETN004-18),(BETN003-18,(BETN066-18,(IUP300-14,BETN002-18)))),(NEONU1365-,(BETN937-18,BETN939-18))))),(((((((IUP791-14,(NEONT190-1,((IUP524-14,ISUP204-14),((NEONT029-1,(NEONT031-1,(NEONT191-1,NEONT336-1))),NEONT010-1)))),(((ISUP213-14,(ISUP210-14,ISUP214-14)),(((((((((NEONU259-1,NEONU284-1),ISUP209-14),(NEONU260-1,NEONU264-1)),((NEONU262-1,NEONU258-1),NEONU261-1)),(NEONU263-1,NEONU285-1)),NEONU318-1),((((((NEONT091-1,NEONU434-1),NEONU433-1),((((NEONU432-1,IUP418-14),NEONT137-1),IUP417-14),((((BETN1113-1,BETN1112-1),(BETN1051-1,BETN1080-1)),BETN1077-1),(BETN1087-1,BETN1114-1)))),((IUP408-14,IUP416-14),IUP413-14)),BETN1052-1),(BETN1081-1,((NEONU435-1,((BETN1082-1,BETN1065-1),(BETN1110-1,BETN1122-1))),(NEONU436-1,IUP522-14))))),((((IUP395-14,(IUP403-14,IUP404-14)),((BETN1111-1,BETN1089-1),BETN1085-1)),(((NEONU279-1,(NEONU267-1,NEONU268-1)),(IUP513-14,(IUP510-14,(((IUP434-14,NEONU454-1),(NEONU453-1,IUP511-14)),NEONU452-1)))),(((NEONU250-1,NEONU456-1),((NEONT017-1,NEONT150-1),((((IUP531-14,(((((IUP529-14,NEONT192-1),ISUP205-14),(IUP534-14,NEONU245-1)),IUP533-14),NEONU281-1)),NEONU246-1),((((NEONT014-1,(NEONU252-1,NEONU249-1)),NEONT019-1),NEONT026-1),NEONU251-1)),IUP532-14))),(((IUP428-14,((NEONT013-1,NEONT009-1),IUP427-14)),(((NEONT025-1,(NEONT032-1,(IUP433-14,IUP432-14))),IUP431-14),IUP546-14)),IUP426-14)))),((((((((BETN1104-1,BETN1115-1),NEONT062-1),NEONT101-1),(NEONU431-1,(NEONU430-1,NEONU429-1))),NEONT077-1),((((IUP487-14,(IUP488-14,(NEONU401-1,(NEONU403-1,NEONT120-1)))),IUP485-14),(IUP490-14,(NEONU404-1,(NEONU402-1,(NEONT065-1,(NEONT072-1,NEONU405-1)))))),IUP665-14)),ISUP093-14),((NEONU248-1,NEONU247-1),IUP297-14)))),((BETN657-18,(BETN611-18,(BETN606-18,BETN608-18))),(((BETN859-18,NEONT413-1),((NEONU1991-,(NEONU1989-,NEONT321-1)),(NEONU1990-,NEONT008-1))),(((NEONU265-1,(NEONU319-1,NEONU321-1)),NEONU257-1),(NEONU282-1,NEONU320-1)))))),((((BETN729-18,BETN728-18),BETN724-18),BETN727-18),(((NEONT119-1,(NEONT189-1,(NEONU398-1,NEONU400-1))),IUP525-14),(NEONU397-1,NEONU399-1))))),((((ISUP037-14,((((IUP1089-14,(NEONU1469-,((NEONU1472-,((((NEONU1467-,(NEONU1358-,IUP1086-14)),(NEONU1471-,IUP1085-14)),BETN796-18),IUP1043-14)),(BETN811-18,NEONU1342-)))),IUP1087-14),((NEONU1475-,(NEONU1473-,NEONU1470-)),(BETN817-18,NEONU1474-))),(IUP544-14,(((ISUP365-14,((IUP543-14,((BETN794-18,(BETN798-18,(NEONU1357-,(((BETN797-18,NEONU1360-),(NEONU1353-,NEONU1359-)),((NEONU1468-,NEONU1355-),((BETN800-18,BETN791-18),BETN799-18)))))),(((NEONU1466-,NEONU1354-),(NEONU2112-,NEONU1356-)),NEONU1343-))),IUP542-14)),NEONT180-1),NEONT179-1)))),((NEONT024-1,(NEONT181-1,NEONT006-1)),IUP1119-14)),((BETN697-18,(NEONU2106-,NEONU2105-)),((((IUP290-14,(BETN107-18,BETN151-18)),((NEONU2091-,BETN171-18),BETN170-18)),BETN106-18),BETN062-18))),(((NEONT182-1,(((BETN880-18,IUP632-14),(NEONT113-1,IUP619-14)),(((IUP645-14,((((((NEONT186-1,NEONT185-1),IUP625-14),NEONT107-1),((IUP630-14,IUP631-14),IUP634-14)),BETN730-18),IUP644-14)),ISUP367-14),NEONT184-1))),(IUP653-14,IUP629-14)),(NEONU420-1,((IUP615-14,(IUP635-14,((IUP617-14,IUP618-14),(IUP621-14,IUP633-14)))),NEONT108-1))))),((((((IUP1112-14,((NEONU1428-,NEONU1427-),IUP1111-14)),BETN735-18),(((BETN907-18,((((NEONU2092-,(BETN924-18,(((NEONU2094-,BETN906-18),BETN915-18),BETN852-18))),BETN909-18),NEONU2095-),BETN822-18)),NEONU2093-),NEONT322-1)),BETN762-18),((IUP541-14,NEONU447-1),(IUP555-14,IUP553-14))),((NEONU324-1,((IUP496-14,IUP500-14),((IUP501-14,IUP503-14),(((((IUP497-14,NEONT083-1),IUP498-14),(IUP499-14,NEONT130-1)),(NEONT110-1,(IUP502-14,NEONT188-1))),NEONT187-1)))),((ISUP352-14,BETN813-18),NEONU1341-)))),(ISUP097-14,((((ISUP098-14,ISUP099-14),(NEONU2107-,(((NEONU2108-,((NEONU2109-,NEONT140-1),(NEONU443-1,NEONU444-1))),IUP574-14),(IUP573-14,(IUP578-14,(NEONU442-1,ISUP286-14)))))),((BETN756-18,(BETN750-18,(BETN812-18,NEONU1397-))),BETN801-18)),(((((IUP794-14,(IUP793-14,((BETN774-18,BETN776-18),BETN755-18))),BETN749-18),((BETN784-18,(BETN802-18,IUP792-14)),NEONU1364-)),(((((NEONU1401-,(((NEONU1406-,NEONU1400-),((NEONU1402-,NEONU1423-),NEONU1403-)),NEONU1391-)),NEONU1404-),(NEONU1425-,NEONU1405-)),((((((((NEONU1367-,IUP1096-14),(NEONU1350-,(IUP1090-14,((NEONU1349-,NEONU1344-),IUP1079-14)))),(NEONU1416-,IUP1072-14)),(IUP1095-14,(((NEONU1421-,(NEONU1385-,IUP795-14)),(NEONU1383-,NEONU1352-)),((IUP1078-14,NEONU1386-),((NEONU1384-,BETN771-18),(NEONU1348-,NEONU1346-)))))),(NEONU1347-,NEONU1351-)),IUP1069-14),((IUP797-14,IUP1073-14),(IUP796-14,IUP1092-14))),NEONU1345-)),((NEONU1422-,NEONU1382-),((NEONU1424-,NEONU1399-),NEONU1392-)))),(((NEONU421-1,(IUP437-14,IUP443-14)),((NEONU422-1,IUP455-14),IUP523-14)),IUP451-14))))),(((((NEONU191-1,NEONT126-1),((((((ISUP040-14,(ISUP036-14,((ISUP039-14,ISUP035-14),(ISUP043-14,ISUP045-14)))),ISUP033-14),(BETN173-18,ISUP042-14)),((BETN652-18,BETN655-18),BETN642-18)),BETN645-18),(((((BETN172-18,NEONU280-1),(NEONU283-1,(NEONU278-1,NEONU272-1))),((BETN177-18,BETN176-18),NEONT050-1)),BETN174-18),NEONT049-1))),((((((((IUP104-14,NEONW012-1),(IUP069-14,IUP076-14)),(((((IUP088-14,(((IUP138-14,IUP322-14),((IUP327-14,IUP343-14),(IUP328-14,IUP333-14))),IUP082-14)),(((((((((NEONW101-1,(IUP314-14,(NEONW090-1,IUP331-14))),((((NEONW097-1,(IUP355-14,(IUP302-14,(IUP098-14,(IUP337-14,NEONW105-1))))),(IUP134-14,(IUP309-14,IUP354-14))),IUP380-14),IUP373-14)),((((IUP125-14,IUP126-14),IUP130-14),IUP317-14),IUP311-14)),(((IUP179-14,IUP310-14),IUP376-14),(IUP111-14,IUP341-14))),(NEONW095-1,((IUP141-14,IUP338-14),IUP329-14))),IUP093-14),IUP117-14),(IUP092-14,(NEONW018-1,(IUP124-14,((NEONW017-1,IUP345-14),IUP085-14))))),((((IUP131-14,(IUP112-14,((IUP106-14,NEONW096-1),((IUP132-14,IUP120-14),(IUP078-14,IUP313-14))))),NEONW085-1),(IUP340-14,(IUP324-14,IUP347-14))),((IUP110-14,(IUP122-14,((IUP128-14,IUP118-14),IUP140-14))),IUP101-14)))),(((((((NEONW098-1,(IUP116-14,IUP366-14)),IUP306-14),IUP083-14),(IUP090-14,(IUP071-14,(((IUP129-14,(IUP348-14,((IUP100-14,IUP091-14),(IUP139-14,(IUP089-14,IUP080-14))))),(IUP136-14,(NEONW014-1,(NEONW011-1,((IUP359-14,IUP108-14),(IUP079-14,IUP307-14)))))),((NEONW016-1,(IUP358-14,(((IUP094-14,IUP304-14),NEONW019-1),NEONW100-1))),(IUP368-14,IUP361-14)))))),IUP096-14),IUP070-14),((IUP379-14,IUP357-14),(((((IUP326-14,IUP127-14),IUP316-14),IUP367-14),IUP344-14),IUP115-14)))),(((IUP097-14,IUP374-14),IUP362-14),IUP336-14)),((IUP315-14,(NEONW013-1,(((((NEONW035-1,((IUP339-14,(((((((NEONW089-1,IUP133-14),IUP102-14),(((((IUP342-14,IUP378-14),(IUP375-14,IUP352-14)),IUP353-14),(IUP107-14,((((((IUP356-14,NEONW036-1),IUP320-14),NEONT359-1),IUP301-14),IUP119-14),IUP123-14))),IUP109-14)),IUP349-14),IUP346-14),IUP099-14),((IUP365-14,IUP312-14),IUP075-14))),IUP084-14)),BETN046-18),(NEONW086-1,IUP135-14)),(BETN063-18,BETN060-18)),IUP369-14))),(IUP103-14,IUP321-14)))),(((IUP072-14,IUP364-14),((IUP081-14,NEONW084-1),IUP323-14)),((((IUP105-14,NEONW020-1),IUP087-14),IUP372-14),(((((IUP335-14,(IUP363-14,((IUP319-14,(IUP351-14,(IUP121-14,IUP332-14))),IUP114-14))),IUP308-14),IUP292-14),(IUP330-14,IUP334-14)),((NEONW099-1,(IUP371-14,IUP137-14)),((IUP377-14,NEONW087-1),IUP095-14)))))),((IUP350-14,(IUP073-14,IUP143-14)),IUP303-14)),(((BETN059-18,(IUP360-14,IUP370-14)),IUP074-14),NEONW091-1)),((IUP305-14,IUP086-14),(IUP318-14,(NEONW015-1,IUP180-14)))),IUP077-14)),((IUP299-14,((((NEONU426-1,NEONU428-1),(NEONT001-1,NEONU425-1)),(IUP424-14,(NEONU424-1,NEONU427-1))),NEONT355-1)),((NEONT400-1,(NEONU1996-,NEONU1995-)),((((ISUP176-14,(((ISUP181-14,ISUP183-14),(ISUP184-14,((ISUP185-14,ISUP186-14),ISUP180-14))),BETN719-18)),(BETN714-18,BETN725-18)),((ISUP179-14,ISUP168-14),(ISUP177-14,ISUP159-14))),(((ISUP170-14,ISUP182-14),BETN726-18),(ISUP161-14,(ISUP149-14,(((ISUP173-14,ISUP172-14),(ISUP167-14,((ISUP154-14,ISUP175-14),((((ISUP160-14,ISUP165-14),ISUP164-14),(ISUP153-14,ISUP145-14)),((((ISUP156-14,ISUP158-14),ISUP166-14),ISUP157-14),ISUP162-14))))),ISUP150-14)))))))),((((BETN692-18,BETN698-18),(BETN702-18,ISUP143-14)),(BETN705-18,(BETN723-18,BETN847-18))),(((BETN782-18,IUP1097-14),(NEONU450-1,(((NEONU2096-,(NEONU1412-,BETN763-18)),((((BETN716-18,((((((ISUP188-14,BETN943-18),BETN872-18),((BETN720-18,BETN940-18),(BETN933-18,BETN710-18))),BETN709-18),(BETN704-18,((BETN717-18,(BETN941-18,(((BETN677-18,BETN815-18),(BETN683-18,BETN676-18)),(BETN682-18,(ISUP028-14,(BETN681-18,BETN680-18)))))),(BETN810-18,BETN945-18)))),BETN862-18)),BETN839-18),(BETN747-18,(BETN787-18,(BETN739-18,(BETN765-18,BETN764-18))))),((BETN159-18,((((IUP283-14,BETN082-18),(((IUP282-14,BETN081-18),BETN083-18),BETN160-18)),IUP281-14),IUP190-14)),(BETN751-18,(BETN803-18,(BETN804-18,(BETN767-18,BETN766-18))))))),(ISUP103-14,(((BETN746-18,(BETN758-18,BETN745-18)),(BETN757-18,(ISUP121-14,((((ISUP130-14,((ISUP131-14,ISUP125-14),ISUP128-14)),(((ISUP133-14,((ISUP134-14,(ISUP124-14,ISUP127-14)),ISUP126-14)),ISUP122-14),(ISUP129-14,ISUP123-14))),(NEONU1339-,NEONU1340-)),BETN743-18)))),((BETN849-18,(BETN842-18,BETN841-18)),(BETN848-18,BETN855-18))))))),((((((IUP799-14,NEONT174-1),(NEONU1387-,NEONU1396-)),(NEONU1415-,NEONU1414-)),((((((IUP664-14,NEONT079-1),IUP661-14),IUP663-14),IUP662-14),(((((NEONU2129-,(BETN885-18,BETN845-18)),BETN830-18),(((NEONU2128-,NEONU2127-),(ISUP135-14,(ISUP136-14,ISUP140-14))),((((NEONU2126-,(BETN935-18,ISUP141-14)),BETN844-18),NEONU2125-),(NEONU2131-,BETN696-18)))),(ISUP027-14,ISUP026-14)),((NEONU1394-,(ISUP137-14,(ISUP139-14,NEONU1393-))),BETN886-18))),(((NEONU1395-,NEONU1388-),((IUP785-14,(IUP1100-14,((IUP786-14,((((NEONU1390-,(IUP1098-14,IUP1077-14)),IUP1066-14),((IUP1101-14,NEONU1426-),IUP1071-14)),((IUP1102-14,NEONU1389-),IUP1080-14))),IUP784-14))),IUP783-14)),(((((ISUP100-14,ISUP102-14),(((BETN775-18,BETN788-18),BETN759-18),((((ISUP071-14,(ISUP349-14,((NEONU414-1,(((((((((((NEONT067-1,((((NEONT326-1,NEONT177-1),NEONT016-1),NEONU411-1),(NEONT114-1,ISUP351-14))),NEONT071-1),NEONT323-1),NEONT178-1),((IUP759-14,NEONT327-1),NEONT176-1)),NEONU410-1),IUP479-14),((IUP753-14,(NEONU413-1,NEONT068-1)),(NEONT324-1,IUP752-14))),((NEONT066-1,NEONU412-1),IUP478-14)),IUP754-14),((IUP475-14,(NEONT015-1,IUP476-14)),(NEONT069-1,(IUP758-14,(IUP751-14,(IUP484-14,NEONT325-1))))))),(ISUP350-14,(ISUP304-14,NEONT175-1))))),IUP480-14),(IUP1122-14,(IUP1124-14,(IUP807-14,(IUP806-14,IUP1118-14))))),(((((BETN809-18,BETN761-18),BETN760-18),BETN808-18),BETN814-18),(BETN816-18,BETN807-18))))),((((ISUP059-14,(ISUP328-14,((ISUP068-14,(ISUP316-14,(ISUP327-14,((((ISUP306-14,((ISUP301-14,(ISUP297-14,(ISUP308-14,ISUP288-14))),(ISUP314-14,(ISUP320-14,(ISUP319-14,(ISUP317-14,((ISUP335-14,(ISUP337-14,(ISUP339-14,(ISUP325-14,ISUP330-14)))),(ISUP324-14,ISUP332-14)))))))),ISUP333-14),((ISUP303-14,ISUP311-14),((ISUP293-14,ISUP348-14),(ISUP331-14,(ISUP305-14,(ISUP291-14,ISUP309-14)))))),ISUP296-14)))),(((ISUP298-14,(((ISUP341-14,ISUP312-14),(ISUP345-14,((ISUP322-14,(ISUP338-14,ISUP326-14)),ISUP329-14))),ISUP302-14)),(ISUP318-14,ISUP340-14)),((((NEONU1434-,(NEONU1436-,NEONU1435-)),((NEONU1334-,NEONU1332-),(NEONU1333-,((((NEONU1338-,NEONU1337-),NEONU1335-),NEONU1331-),NEONU1336-)))),(((IUP810-14,IUP808-14),((((((IUP805-14,IUP782-14),(NEONU1433-,NEONU1431-)),(IUP1083-14,NEONU1429-)),NEONU1432-),IUP1121-14),(IUP809-14,NEONU1430-))),((NEONU1438-,NEONU1443-),(((((NEONU1411-,IUP816-14),(IUP811-14,NEONU1410-)),IUP815-14),(IUP778-14,(((((((IUP1140-14,IUP777-14),IUP1146-14),IUP1133-14),((((NEONU1450-,(IUP1131-14,IUP776-14)),IUP1147-14),IUP1132-14),((IUP779-14,(((IUP1135-14,IUP780-14),(((IUP1081-14,IUP1145-14),IUP1138-14),NEONU1452-)),IUP1149-14)),IUP1136-14))),((NEONU1449-,((((IUP1130-14,IUP1143-14),IUP1148-14),IUP1134-14),(IUP1142-14,NEONU1453-))),NEONU1448-)),(IUP1137-14,((NEONU1451-,IUP1144-14),(NEONU1417-,(NEONU1454-,NEONU1447-))))),(IUP1141-14,NEONU1455-)))),((((((NEONU1441-,NEONU1446-),IUP817-14),((IUP819-14,IUP812-14),NEONU1442-)),(IUP822-14,(IUP818-14,IUP820-14))),(IUP814-14,IUP1110-14)),(((((NEONU1439-,IUP813-14),NEONU1440-),IUP821-14),IUP1109-14),(IUP823-14,(((IUP1106-14,NEONU1444-),IUP1107-14),(NEONU1437-,NEONU1445-))))))))),ISUP295-14))))),(((((ISUP064-14,(((ISUP060-14,ISUP313-14),((ISUP063-14,ISUP072-14),ISUP066-14)),ISUP065-14)),ISUP058-14),ISUP067-14),ISUP073-14),(ISUP061-14,ISUP057-14))),(ISUP294-14,(((ISUP334-14,ISUP323-14),((ISUP289-14,((ISUP347-14,ISUP299-14),ISUP292-14)),ISUP290-14)),ISUP344-14))),(((ISUP336-14,(ISUP346-14,(ISUP310-14,((ISUP307-14,ISUP343-14),ISUP300-14)))),(ISUP315-14,ISUP321-14)),ISUP062-14))),(BETN936-18,NEONU2130-)),BETN890-18)))),((((((((BETN712-18,BETN693-18),BETN695-18),NEONU2099-),ISUP105-14),(ISUP155-14,(ISUP178-14,(((BETN938-18,ISUP152-14),(BETN722-18,BETN678-18)),(((((BETN900-18,(ISUP189-14,ISUP191-14)),(ISUP194-14,ISUP192-14)),ISUP147-14),ISUP148-14),ISUP193-14))))),((NEONU269-1,((BETN925-18,BETN899-18),(((BETN878-18,BETN687-18),BETN912-18),(BETN916-18,BETN905-18)))),((((((BETN075-18,NEONT364-1),(((BETN661-18,NEONT342-1),(BETN706-18,NEONT424-1)),(IUP1082-14,(BETN685-18,(NEONT393-1,(((BETN926-18,NEONT416-1),NEONT350-1),NEONT385-1)))))),(BETN744-18,NEONT378-1)),(NEONT371-1,NEONT357-1)),BETN179-18),(((((BETN688-18,BETN891-18),(BETN876-18,BETN877-18)),(BETN911-18,BETN721-18)),(BETN892-18,BETN700-18)),BETN902-18)))),((((((NEONU323-1,ISUP354-14),NEONU322-1),NEONU392-1),(NEONU388-1,NEONU386-1)),(NEONU391-1,((ISUP353-14,NEONU390-1),ISUP355-14))),NEONU389-1)),(((((BETN831-18,(BETN832-18,(BETN825-18,BETN908-18))),((BETN871-18,((BETN829-18,BETN708-18),(BETN737-18,(BETN898-18,BETN934-18)))),BETN826-18)),(((((BETN857-18,(BETN870-18,BETN703-18)),(BETN851-18,BETN944-18)),(BETN874-18,(BETN875-18,BETN860-18))),(BETN718-18,BETN869-18)),((IUP1027-14,((NEONU1465-,IUP1028-14),NEONU1459-)),(((((IUP1035-14,((IUP1036-14,((((NEONU1457-,IUP1039-14),(IUP790-14,(NEONU1463-,NEONU1460-))),(IUP788-14,NEONU1456-)),(IUP1037-14,NEONU1462-))),(IUP1029-14,IUP1038-14))),((IUP1026-14,IUP1030-14),IUP789-14)),IUP787-14),(NEONU1464-,NEONU1461-)),NEONU1458-)))),(((BETN663-18,BETN190-18),((IUP028-14,((IUP038-14,(((((IUP060-14,(IUP057-14,IUP063-14)),IUP048-14),(((BETN103-18,(BETN013-18,IUP014-14)),IUP032-14),((IUP043-14,((IUP039-14,BETN102-18),((((IUP042-14,IUP036-14),((IUP023-14,IUP068-14),IUP052-14)),((IUP027-14,IUP046-14),NEONT369-1)),((((IUP053-14,(IUP054-14,(IUP033-14,IUP065-14))),IUP030-14),IUP059-14),((IUP047-14,(IUP035-14,IUP040-14)),((IUP041-14,IUP066-14),(IUP045-14,((BETN017-18,((IUP031-14,IUP061-14),((BETN150-18,IUP049-14),IUP037-14))),(IUP044-14,IUP056-14))))))))),((BETN015-18,(IUP058-14,IUP051-14)),IUP005-14)))),(IUP050-14,IUP034-14)),(IUP026-14,(((NEONT376-1,IUP067-14),(IUP055-14,IUP029-14)),(IUP062-14,IUP064-14))))),NEONU2082-)),((((((IUP019-14,IUP018-14),((IUP013-14,IUP017-14),(IUP009-14,IUP022-14))),(IUP008-14,BETN005-18)),(((BETN149-18,((BETN099-18,BETN009-18),BETN006-18)),BETN049-18),(BETN007-18,((((((((IUP007-14,IUP011-14),IUP020-14),IUP016-14),(((IUP025-14,NEONT399-1),NEONT383-1),((NEONT391-1,IUP012-14),NEONT407-1))),BETN101-18),(IUP006-14,(IUP015-14,IUP021-14))),IUP010-14),BETN100-18)))),BETN008-18),(BETN098-18,IUP024-14)))),((ISUP284-14,((ISUP038-14,(NEONT172-1,NEONT003-1)),((ISUP455-14,BETN629-18),((((((IUP606-14,(NEONT112-1,NEONT097-1)),(((IUP607-14,((NEONU393-1,BETN773-18),NEONT115-1)),NEONU394-1),(((IUP611-14,BETN779-18),((ISUP363-14,(NEONU396-1,(IUP605-14,NEONT105-1))),NEONT098-1)),(NEONU395-1,(NEONT103-1,IUP613-14))))),NEONU1413-),(NEONU445-1,(((NEONU215-1,((NEONU216-1,NEONU218-1),(NEONU223-1,(NEONU224-1,(NEONU220-1,((NEONU219-1,NEONU217-1),NEONU221-1)))))),NEONU214-1),NEONU222-1))),(((BETN921-18,(BETN918-18,BETN922-18)),BETN920-18),(ISUP364-14,ISUP362-14))),(((NEONU2123-,((((BETN781-18,NEONU2120-),BETN742-18),(NEONU2122-,NEONU2124-)),NEONU2121-)),BETN733-18),((((BETN777-18,BETN789-18),(BETN793-18,BETN792-18)),(NEONU1363-,NEONU1362-)),((BETN828-18,(IUP781-14,BETN836-18)),(IUP1058-14,((IUP1060-14,IUP1061-14),IUP1057-14))))))))),((NEONU204-1,NEONT173-1),(((ISUP104-14,BETN161-18),(IUP829-14,(NEONT408-1,(BETN163-18,(BETN089-18,(BETN086-18,(IUP830-14,(NEONU2075-,BETN087-18)))))))),(BETN654-18,(NEONU203-1,NEONU202-1))))))),BETN672-18))),(NEONU2001-,((IUP465-14,(BETN1086-1,ISUP101-14)),((((((IUP003-14,(BETN155-18,BETN070-18)),(IUP001-14,(BETN156-18,BETN072-18))),(BETN071-18,IUP004-14)),(IUP002-14,BETN074-18)),(((BETN153-18,BETN067-18),(IUP164-14,((IUP163-14,((((IUP162-14,BETN068-18),BETN154-18),BETN069-18),IUP165-14)),IUP166-14))),ISUP074-14)),(((((((BETN605-18,BETN582-18),(ISUP379-14,ISUP414-14)),(((((ISUP380-14,ISUP387-14),ISUP384-14),ISUP395-14),(ISUP399-14,ISUP389-14)),((((((ISUP376-14,ISUP390-14),((ISUP392-14,ISUP398-14),(ISUP372-14,(((((ISUP394-14,ISUP409-14),((ISUP412-14,ISUP413-14),ISUP386-14)),ISUP385-14),(((ISUP397-14,ISUP401-14),ISUP396-14),ISUP404-14)),((ISUP377-14,(ISUP378-14,ISUP381-14)),ISUP407-14))))),ISUP369-14),((ISUP373-14,ISUP405-14),BETN567-18)),((((((ISUP383-14,(ISUP393-14,ISUP416-14)),ISUP382-14),((ISUP417-14,ISUP406-14),ISUP368-14)),ISUP403-14),(ISUP388-14,((ISUP391-14,((ISUP400-14,ISUP374-14),((ISUP408-14,ISUP410-14),(ISUP415-14,ISUP411-14)))),ISUP371-14))),ISUP370-14)),ISUP375-14))),(((((ISUP418-14,ISUP423-14),ISUP422-14),ISUP419-14),(ISUP420-14,ISUP421-14)),(BETN595-18,BETN581-18))),(((NEONT332-1,NEONT037-1),((NEONT330-1,((NEONT039-1,(NEONU232-1,NEONT040-1)),(NEONT087-1,((((NEONU227-1,((NEONU230-1,NEONU229-1),NEONU226-1)),((NEONU233-1,NEONU228-1),NEONU231-1)),(NEONU225-1,NEONU234-1)),(((BETN1048-1,BETN1055-1),BETN1054-1),((BETN1060-1,BETN1047-1),(BETN1061-1,(BETN1056-1,BETN1073-1)))))))),NEONT331-1)),(NEONT084-1,NEONT329-1))),(((NEONT394-1,((NEONW006-1,NEONW003-1),(NEONW009-1,(NEONW010-1,(NEONW007-1,(NEONW080-1,(NEONW083-1,(NEONW008-1,((NEONW005-1,(NEONW079-1,NEONW002-1)),NEONW001-1))))))))),NEONT386-1),(NEONT402-1,NEONW004-1))),(((BETN769-18,BETN665-18),BETN770-18),(BETN583-18,BETN594-18))))))))))),((((ISUP004-14,IUP547-14),IUP548-14),IUP549-14),(IUP550-14,NEONU1398-)))),(((ISUP142-14,(((BETN913-18,(BETN903-18,BETN942-18)),(((((ISUP468-14,ISUP469-14),ISUP470-14),BETN641-18),((((BETN569-18,(((BETN635-18,BETN632-18),((BETN640-18,(BETN639-18,BETN577-18)),BETN631-18)),BETN580-18)),ISUP030-14),ISUP452-14),(((BETN571-18,ISUP472-14),(ISUP471-14,(ISUP473-14,ISUP474-14))),BETN574-18))),((NEONU205-1,NEONU206-1),(((NEONU212-1,NEONU1997-),((NEONU208-1,(NEONU209-1,NEONU207-1)),NEONU210-1)),((NEONU1998-,(NEONU2002-,(NEONU2000-,NEONU1999-))),NEONU211-1))))),((NEONW024-1,(NEONW032-1,(((NEONT343-1,NEONT425-1),(NEONW027-1,(NEONW028-1,NEONW031-1))),((NEONT409-1,(NEONW023-1,NEONW026-1)),((NEONW029-1,NEONW021-1),(((NEONW022-1,NEONW106-1),NEONW033-1),NEONT401-1)))))),NEONW034-1))),(((NEONT195-1,NEONT194-1),NEONT111-1),NEONT193-1)),((((((BETN165-18,(BETN166-18,BETN164-18)),(BETN094-18,NEONU2077-)),(BETN167-18,BETN168-18)),(((((NEONU1377-,NEONU1381-),NEONU1378-),NEONU1380-),(NEONU1420-,NEONU1379-)),(ISUP095-14,(ISUP094-14,ISUP096-14)))),(BETN882-18,(((NEONU1371-,(NEONU1372-,NEONU1418-)),(NEONU1370-,(((NEONU1375-,NEONU1419-),(NEONU1476-,(NEONU1368-,NEONU1373-))),(NEONU1374-,((NEONU1366-,NEONU1369-),BETN785-18))))),NEONU1376-))),(((((((BETN596-18,(BETN626-18,BETN587-18)),((((NEONT082-1,((((NEONT059-1,NEONT124-1),NEONT196-1),NEONT058-1),NEONT041-1)),NEONT127-1),(((BETN653-18,BETN572-18),BETN619-18),ISUP044-14)),NEONU193-1)),((((BETN052-18,(BETN122-18,NEONT392-1)),IUP286-14),(NEONT377-1,IUP288-14)),(BETN076-18,(ISUP283-14,NEONT384-1)))),IUP295-14),((ISUP270-14,(((((((((NEONT144-1,ISUP265-14),(ISUP276-14,((ISUP278-14,(ISUP223-14,ISUP263-14)),((ISUP279-14,(ISUP260-14,ISUP264-14)),NEONT142-1)))),((ISUP266-14,(ISUP275-14,ISUP272-14)),ISUP271-14)),NEONT143-1),ISUP269-14),(NEONT148-1,((NEONU418-1,((ISUP280-14,(ISUP282-14,ISUP261-14)),(ISUP281-14,(((NEONT123-1,NEONU417-1),(ISUP268-14,ISUP277-14)),NEONT149-1)))),ISUP273-14))),ISUP258-14),NEONT154-1),ISUP259-14)),((((((BETN1041-1,((BETN1108-1,BETN1130-1),(BETN1125-1,BETN1118-1))),(BETN1075-1,((((BETN1072-1,BETN1129-1),BETN1079-1),BETN1120-1),(((BETN1070-1,BETN1109-1),BETN1057-1),(BETN1059-1,BETN1127-1))))),((BETN1074-1,BETN1134-1),BETN1066-1)),(BETN1050-1,(BETN1117-1,BETN1071-1))),(((NEONT145-1,NEONT147-1),(NEONU415-1,(NEONU416-1,NEONT131-1))),(NEONT146-1,(NEONT200-1,NEONT090-1)))),((BETN707-18,BETN699-18),(ISUP017-14,((NEONT199-1,(((((NEONT370-1,IUP325-14),BETN118-18),(BETN051-18,(NEONU2074-,BETN113-18))),IUP294-14),(((NEONT042-1,(NEONU192-1,(NEONT044-1,NEONT043-1))),NEONT038-1),(NEONT197-1,NEONT198-1)))),((IUP293-14,NEONT363-1),IUP142-14))))))),((((((((ISUP019-14,(ISUP009-14,(ISUP011-14,(ISUP014-14,ISUP005-14)))),(((((ISUP003-14,ISUP006-14),ISUP007-14),(((ISUP020-14,ISUP021-14),ISUP023-14),ISUP018-14)),ISUP008-14),ISUP015-14)),ISUP010-14),(ISUP002-14,ISUP016-14)),((ISUP022-14,(ISUP024-14,ISUP012-14)),ISUP013-14)),((((NEONT389-1,NEONT367-1),NEONU196-1),NEONU195-1),(NEONU194-1,(NEONT397-1,(NEONT374-1,NEONT381-1))))),ISUP001-14),BETN169-18)),((BETN158-18,BETN157-18),(BETN181-18,(IUP296-14,IUP291-14))))))))))),(((NEONT023-1,NEONT300-1),((((IUP467-14,NEONT033-1),(((((NEONT012-1,NEONT030-1),((NEONT299-1,IUP545-14),IUP468-14)),IUP472-14),NEONT035-1),ISUP287-14)),NEONT302-1),NEONT298-1)),(ISUP443-14,ISUP475-14))))),((((((((NEONT311-1,(IUP457-14,NEONT310-1)),((((((NEONT018-1,((NEONT028-1,NEONU407-1),NEONT138-1)),(NEONT004-1,IUP464-14)),NEONT005-1),NEONT011-1),NEONU406-1),IUP462-14)),(IUP456-14,IUP463-14)),IUP459-14),NEONT139-1),((ISUP437-14,(ISUP439-14,(ISUP434-14,((ISUP430-14,ISUP432-14),((ISUP442-14,(ISUP435-14,((ISUP438-14,(ISUP441-14,ISUP440-14)),ISUP436-14))),ISUP431-14))))),((NEONT046-1,(NEONT055-1,(NEONT125-1,NEONT048-1))),NEONT085-1))),((BETN649-18,((BETN659-18,(BETN656-18,BETN651-18)),BETN650-18)),BETN648-18)),ISUP025-14))),((NEONU451-1,(((IUP581-14,(BETN1088-1,NEONT313-1)),(((IUP583-14,IUP580-14),((NEONT361-1,(NEONT368-1,NEONT390-1)),(NEONT382-1,NEONT398-1))),NEONU1994-)),(NEONU2103-,(((((BETN894-18,BETN904-18),(NEONU2104-,BETN884-18)),BETN893-18),BETN896-18),BETN897-18)))),((((NEONU438-1,(NEONT078-1,(NEONT134-1,(NEONU439-1,(((IUP590-14,(NEONT104-1,(NEONT076-1,(NEONU440-1,((NEONU198-1,NEONT070-1),(((NEONT122-1,NEONU441-1),NEONT099-1),NEONT100-1)))))),IUP587-14),IUP602-14))))),NEONU437-1),((NEONT152-1,NEONU457-1),BETN1076-1)),(NEONU1992-,NEONU1993-))))),BETN658-18)),(BETN1067-1,((((((((ISUP255-14,(ISUP218-14,ISUP228-14)),ISUP229-14),((ISUP253-14,((ISUP239-14,(((((NEONU197-1,ISUP243-14),ISUP241-14),((((ISUP249-14,(ISUP257-14,ISUP238-14)),IUP512-14),ISUP220-14),ISUP247-14)),((((((ISUP248-14,(ISUP221-14,ISUP222-14)),ISUP237-14),IUP556-14),NEONT151-1),ISUP245-14),NEONU201-1)),(ISUP250-14,(ISUP227-14,(ISUP244-14,(ISUP251-14,(ISUP235-14,((ISUP226-14,(ISUP254-14,(ISUP230-14,(ISUP216-14,(ISUP234-14,(ISUP224-14,(ISUP219-14,ISUP233-14))))))),ISUP236-14)))))))),(ISUP231-14,ISUP232-14))),ISUP240-14)),ISUP242-14),ISUP246-14),((NEONU199-1,NEONT074-1),ISUP215-14)),ISUP256-14),IUP560-14)))),ISUP252-14))),(BETN1091-1,(BETN1044-1,BETN1062-1))),(((BETN1043-1,BETN1096-1),(((BETN1128-1,((BETN1093-1,BETN1100-1),(BETN1064-1,((BETN1045-1,BETN1133-1),(BETN1102-1,BETN1105-1))))),BETN1132-1),BETN1053-1)),(BETN1092-1,BETN1095-1)),BETN1042-1);
(((((BETN1043-1,(BETN1096-1,(((BETN1128-1,((BETN1093-1,BETN1100-1),(BETN1064-1,((BETN1045-1,BETN1133-1),(BETN1102-1,BETN1105-1))))),BETN1132-1),BETN1053-1))),((BETN1090-1,BETN1098-1),(BETN1094-1,BETN1131-1))),((BETN1078-1,(BETN1067-1,(((ISUP256-14,((NEONU199-1,NEONT074-1),(((((ISUP255-14,(ISUP218-14,ISUP228-14)),ISUP229-14),((ISUP253-14,((ISUP239-14,(((((NEONU197-1,ISUP243-14),ISUP241-14),((((ISUP249-14,(ISUP257-14,ISUP238-14)),IUP512-14),ISUP220-14),ISUP247-14)),((((((ISUP248-14,(ISUP221-14,ISUP222-14)),ISUP237-14),IUP556-14),NEONT151-1),ISUP245-14),NEONU201-1)),(ISUP250-14,(ISUP227-14,(ISUP244-14,(ISUP251-14,(ISUP235-14,((ISUP226-14,(ISUP254-14,(ISUP230-14,(ISUP216-14,(ISUP234-14,(ISUP224-14,(ISUP219-14,ISUP233-14))))))),ISUP236-14)))))))),(ISUP231-14,ISUP232-14))),ISUP240-14)),ISUP246-14),(ISUP215-14,ISUP242-14)))),IUP560-14),((((NEONT155-1,IUP584-14),NEONU200-1),((NEONU448-1,NEONT080-1),(NEONU408-1,NEONU409-1))),((((NEONU2103-,(((BETN893-18,BETN897-18),NEONU2104-),(BETN896-18,(BETN884-18,(BETN894-18,BETN904-18))))),((IUP581-14,(BETN1088-1,NEONT313-1)),(((((NEONU438-1,((NEONT078-1,NEONU439-1),((NEONT134-1,((IUP590-14,(NEONT104-1,(NEONT076-1,(NEONU440-1,((NEONU198-1,NEONT070-1),(((NEONT122-1,NEONU441-1),NEONT099-1),NEONT100-1)))))),IUP587-14)),IUP602-14))),NEONU437-1),((NEONT152-1,NEONU457-1),BETN1076-1)),(NEONU1994-,(((NEONT390-1,NEONT368-1),NEONT361-1),(NEONT382-1,NEONT398-1)))),((IUP583-14,IUP580-14),(NEONU1992-,NEONU1993-))))),(((((((((((((((NEONT389-1,NEONT367-1),NEONU196-1),NEONU195-1),(NEONU194-1,(NEONT397-1,(NEONT374-1,NEONT381-1)))),((ISUP002-14,ISUP016-14),(ISUP010-14,ISUP013-14))),ISUP001-14),((ISUP019-14,(ISUP009-14,(ISUP011-14,(ISUP014-14,ISUP005-14)))),(((((ISUP003-14,ISUP006-14),ISUP007-14),(((ISUP020-14,ISUP021-14),ISUP023-14),ISUP018-14)),ISUP008-14),ISUP015-14))),((ISUP022-14,(ISUP024-14,ISUP012-14)),BETN169-18)),((((IUP547-14,(IUP548-14,ISUP004-14)),((NEONU1398-,IUP550-14),IUP549-14)),((((((BETN164-18,(BETN165-18,BETN166-18)),BETN094-18),(BETN167-18,BETN168-18)),NEONU2077-),((((NEONU1381-,NEONU1377-),(NEONU1380-,NEONU1379-)),NEONU1378-),NEONU1420-)),((ISUP095-14,(ISUP094-14,ISUP096-14)),(BETN882-18,((NEONU1366-,NEONU1369-),(NEONU1372-,(((((NEONU1376-,NEONU1370-),((NEONU1418-,((NEONU1476-,NEONU1368-),NEONU1373-)),NEONU1371-)),BETN785-18),(NEONU1374-,NEONU1419-)),NEONU1375-))))))),(((BETN158-18,BETN157-18),(BETN181-18,(IUP296-14,IUP291-14))),((IUP295-14,((NEONT199-1,(((BETN051-18,(NEONU2074-,BETN113-18)),((NEONT370-1,IUP325-14),BETN118-18)),(((IUP293-14,NEONT363-1),IUP142-14),(IUP294-14,((((NEONT197-1,NEONT198-1),NEONT042-1),NEONT038-1),(NEONU192-1,(NEONT044-1,NEONT043-1))))))),((((BETN587-18,(BETN596-18,BETN626-18)),(((((((NEONT124-1,NEONT058-1),NEONT082-1),(NEONT059-1,NEONT041-1)),NEONT196-1),NEONT127-1),((ISUP044-14,BETN653-18),(BETN572-18,BETN619-18))),NEONU193-1)),(((IUP288-14,(((BETN122-18,NEONT377-1),BETN052-18),IUP286-14)),NEONT392-1),(BETN076-18,(ISUP283-14,NEONT384-1)))),((((NEONU415-1,NEONT090-1),(((NEONT200-1,NEONU416-1),NEONT131-1),NEONT147-1)),NEONT146-1),NEONT145-1)))),((ISUP017-14,((((BETN1071-1,(((BETN1125-1,BETN1108-1),BETN1130-1),(BETN1134-1,(BETN1074-1,BETN1041-1)))),((BETN1075-1,(BETN1109-1,(((BETN1059-1,BETN1127-1),BETN1070-1),BETN1057-1))),((BETN1120-1,BETN1129-1),BETN1079-1))),((BETN1066-1,BETN1072-1),BETN1118-1)),(BETN1050-1,BETN1117-1))),(ISUP270-14,((ISUP259-14,((((ISUP268-14,NEONT149-1),NEONU417-1),ISUP277-14),NEONT123-1)),((((((NEONT148-1,(NEONT154-1,NEONU418-1)),ISUP265-14),(ISUP223-14,NEONT143-1)),((ISUP264-14,((ISUP279-14,((ISUP261-14,NEONT142-1),(ISUP276-14,(ISUP278-14,ISUP281-14)))),NEONT144-1)),ISUP260-14)),(ISUP280-14,(((ISUP263-14,ISUP258-14),ISUP269-14),ISUP273-14))),((((ISUP275-14,ISUP272-14),ISUP266-14),ISUP282-14),ISUP271-14))))))))),((NEONU419-1,NEONT095-1),(((((BETN001-18,BETN003-18),BETN066-18),(IUP300-14,BETN002-18)),BETN004-18),(NEONU1365-,(BETN937-18,BETN939-18))))),((((BETN913-18,(BETN903-18,BETN942-18)),(NEONW034-1,(ISUP142-14,(((((BETN577-18,BETN569-18),BETN574-18),ISUP030-14),((((BETN635-18,BETN632-18),((BETN640-18,BETN639-18),BETN631-18)),BETN580-18),((((ISUP472-14,ISUP471-14),ISUP473-14),BETN571-18),(ISUP474-14,((((ISUP468-14,ISUP469-14),ISUP470-14),BETN641-18),ISUP452-14))))),((NEONU1997-,((((NEONU2002-,NEONU211-1),(NEONU1998-,NEONU1999-)),NEONU2000-),((NEONU205-1,NEONU206-1),((NEONU210-1,NEONU209-1),(NEONU207-1,NEONU208-1))))),NEONU212-1))))),((((((((NEONW106-1,NEONW033-1),NEONW022-1),NEONT401-1),((((NEONW026-1,NEONW021-1),NEONT409-1),NEONW032-1),NEONW023-1)),NEONW029-1),((NEONW027-1,(NEONT343-1,NEONT425-1)),NEONW028-1)),NEONW024-1),NEONW031-1)),(((((((NEONT337-1,NEONT417-1),NEONT352-1),NEONT412-1),(NEONT419-1,NEONT345-1)),BETN634-18),(BETN111-18,(((((IUP289-14,((IUP298-14,NEONT346-1),BETN065-18)),BETN064-18),(((NEONT360-1,IUP287-14),BETN057-18),(((NEONT388-1,(NEONT338-1,NEONT353-1)),NEONT373-1),BETN061-18))),(IUP824-14,(BETN110-18,NEONT380-1))),BETN109-18))),(((NEONT195-1,NEONT193-1),NEONT111-1),NEONT194-1)))),(((((((IUP1112-14,((NEONU1428-,NEONU1427-),IUP1111-14)),BETN735-18),(((BETN907-18,((((((BETN852-18,BETN906-18),(NEONU2094-,BETN924-18)),BETN915-18),NEONU2092-),(BETN822-18,NEONU2095-)),BETN909-18)),NEONU2093-),NEONT322-1)),((((NEONU425-1,(NEONT355-1,(NEONT001-1,NEONU428-1))),(NEONU427-1,(IUP424-14,NEONU424-1))),NEONU426-1),BETN762-18)),(((IUP555-14,IUP541-14),NEONU447-1),IUP553-14)),(BETN782-18,IUP1097-14)),((((((BETN692-18,BETN698-18),(BETN702-18,ISUP143-14)),(BETN705-18,(BETN723-18,BETN847-18))),((((((((((NEONT113-1,IUP625-14),(IUP615-14,(NEONT185-1,IUP630-14))),(BETN730-18,((IUP644-14,((NEONT108-1,((NEONT186-1,(((IUP619-14,(IUP617-14,IUP618-14)),(IUP621-14,IUP633-14)),ISUP367-14)),(IUP631-14,IUP645-14))),((IUP635-14,NEONU420-1),NEONT182-1))),NEONT107-1))),IUP632-14),(IUP634-14,IUP653-14)),(IUP629-14,BETN880-18)),NEONT184-1),((BETN697-18,(NEONU2106-,NEONU2105-)),((((IUP290-14,(NEONU2091-,BETN171-18)),BETN170-18),(BETN107-18,BETN151-18)),(BETN062-18,BETN106-18)))),(((((((NEONU268-1,(NEONU279-1,NEONU267-1)),((((((BETN1104-1,BETN1115-1),NEONT062-1),(NEONU431-1,(NEONU430-1,NEONU429-1))),NEONT101-1),NEONT077-1),(((((IUP488-14,(NEONU401-1,(NEONU403-1,NEONT120-1))),IUP487-14),((IUP490-14,(NEONU404-1,(NEONU402-1,(NEONT065-1,(NEONT072-1,NEONU405-1))))),IUP485-14)),IUP665-14),((NEONU248-1,NEONU247-1),IUP297-14)))),((((NEONU452-1,(NEONU453-1,IUP511-14)),IUP434-14),NEONU454-1),(IUP513-14,IUP510-14))),(ISUP093-14,(((((((IUP299-14,IUP498-14),((NEONU324-1,(IUP496-14,IUP500-14)),(IUP501-14,IUP503-14))),((IUP502-14,(NEONT110-1,IUP497-14)),(IUP499-14,NEONT188-1))),(NEONT083-1,NEONT130-1)),NEONT187-1),((ISUP352-14,BETN813-18),NEONU1341-)),((NEONT019-1,(((NEONU249-1,(NEONU252-1,(((IUP533-14,NEONT014-1),NEONT150-1),IUP532-14))),NEONU281-1),((((NEONU251-1,(NEONU246-1,NEONT026-1)),IUP531-14),((NEONU456-1,NEONU250-1),NEONT017-1)),(((NEONT192-1,IUP529-14),(IUP534-14,NEONU245-1)),ISUP205-14)))),((IUP546-14,((IUP428-14,((NEONT025-1,(NEONT032-1,(IUP433-14,IUP432-14))),IUP431-14)),IUP427-14)),(IUP426-14,(NEONT013-1,NEONT009-1))))))),((((BETN727-18,(BETN728-18,BETN724-18)),BETN729-18),((IUP525-14,(NEONT189-1,NEONT119-1)),(NEONU400-1,((NEONU399-1,NEONU398-1),NEONU397-1)))),(((BETN657-18,(BETN608-18,(BETN611-18,BETN606-18))),(ISUP213-14,(ISUP210-14,ISUP214-14))),(BETN859-18,((((NEONU265-1,(NEONU319-1,NEONU321-1)),NEONU257-1),(NEONU282-1,NEONU320-1)),(NEONT413-1,(((NEONU1989-,NEONT321-1),NEONU1991-),(NEONU1990-,NEONT008-1)))))))),((((ISUP209-14,((((((NEONU262-1,NEONU261-1),NEONU259-1),NEONU284-1),NEONU263-1),NEONU285-1),NEONU258-1)),(NEONU318-1,(NEONU260-1,NEONU264-1))),(BETN1052-1,((((((((BETN1113-1,(BETN1080-1,(BETN1051-1,((((NEONU436-1,IUP522-14),(NEONU433-1,(IUP413-14,(IUP416-14,IUP408-14)))),((BETN1114-1,((NEONU434-1,NEONT091-1),NEONU435-1)),(IUP417-14,(NEONT137-1,(IUP418-14,NEONU432-1))))),BETN1122-1)))),BETN1081-1),BETN1110-1),BETN1082-1),BETN1065-1),BETN1087-1),BETN1112-1),BETN1077-1))),(((BETN1111-1,BETN1089-1),BETN1085-1),((IUP395-14,IUP403-14),IUP404-14)))),(IUP791-14,((NEONT190-1,(((NEONT029-1,(NEONT031-1,(NEONT191-1,NEONT336-1))),ISUP204-14),NEONT010-1)),IUP524-14)))),((((NEONU388-1,((NEONU389-1,(NEONU390-1,(ISUP355-14,ISUP353-14))),(NEONU391-1,((NEONU386-1,((NEONU323-1,ISUP354-14),NEONU322-1)),NEONU392-1)))),(((BETN712-18,(BETN693-18,((ISUP105-14,NEONU2099-),BETN695-18))),(((((((ISUP194-14,ISUP192-14),BETN900-18),((ISUP189-14,ISUP191-14),ISUP147-14)),ISUP148-14),ISUP193-14),((BETN938-18,ISUP152-14),(BETN722-18,BETN678-18))),(ISUP178-14,ISUP155-14))),(((NEONU269-1,((BETN925-18,BETN899-18),(((BETN878-18,BETN687-18),BETN912-18),(BETN916-18,BETN905-18)))),(((((BETN706-18,((NEONT357-1,(BETN744-18,NEONT378-1)),((NEONT364-1,NEONT371-1),NEONT393-1))),(((BETN685-18,BETN179-18),NEONT342-1),BETN661-18)),((BETN926-18,(NEONT416-1,NEONT350-1)),(NEONT385-1,IUP1082-14))),(NEONT424-1,BETN075-18)),((((((BETN877-18,BETN911-18),BETN688-18),BETN891-18),BETN876-18),(BETN902-18,BETN721-18)),(BETN892-18,BETN700-18)))),(ISUP284-14,((NEONU1411-,((IUP815-14,((IUP811-14,NEONU1410-),(((IUP778-14,((((((NEONU1451-,IUP1144-14),(NEONU1450-,((IUP1131-14,IUP1147-14),IUP776-14))),IUP1132-14),(((IUP1138-14,((IUP1135-14,NEONU1452-),IUP1081-14)),(((IUP779-14,IUP1145-14),IUP1136-14),IUP780-14)),IUP1149-14)),((IUP1133-14,(IUP777-14,IUP1140-14)),IUP1146-14)),((NEONU1417-,(NEONU1454-,NEONU1447-)),((((((IUP1142-14,(IUP1148-14,(IUP1134-14,IUP1130-14))),IUP1143-14),(NEONU1449-,NEONU1453-)),NEONU1448-),IUP1137-14),(IUP1141-14,NEONU1455-))))),(((((ISUP100-14,ISUP102-14),(((BETN788-18,(BETN759-18,BETN775-18)),((((ISUP071-14,(NEONU412-1,((NEONU414-1,(((((ISUP351-14,((NEONT177-1,NEONT015-1),((IUP753-14,(NEONU413-1,NEONT068-1)),((NEONT175-1,((ISUP304-14,ISUP349-14),ISUP350-14)),(IUP478-14,(IUP476-14,NEONU410-1)))))),(((NEONT114-1,(((NEONT326-1,(NEONT067-1,(IUP752-14,NEONT323-1))),(((((NEONT176-1,NEONU411-1),IUP759-14),NEONT178-1),IUP751-14),IUP484-14)),NEONT324-1)),NEONT071-1),IUP479-14)),NEONT327-1),(NEONT066-1,(NEONT069-1,NEONT325-1))),(IUP758-14,(IUP475-14,NEONT016-1)))),IUP754-14))),IUP480-14),(IUP1122-14,(IUP1124-14,(IUP1118-14,(IUP807-14,IUP806-14))))),((((BETN816-18,BETN807-18),(BETN760-18,BETN809-18)),(BETN761-18,BETN808-18)),BETN814-18))),((ISUP328-14,((((ISUP313-14,ISUP060-14),ISUP073-14),((ISUP063-14,(((((ISUP065-14,ISUP067-14),(ISUP072-14,ISUP057-14)),ISUP064-14),ISUP068-14),ISUP066-14)),ISUP058-14)),ISUP059-14)),(((ISUP343-14,((ISUP300-14,((ISUP346-14,(ISUP310-14,ISUP321-14)),ISUP307-14)),ISUP336-14)),ISUP062-14),(((ISUP294-14,(((ISUP344-14,ISUP334-14),((ISUP290-14,ISUP323-14),(ISUP312-14,((ISUP340-14,((((ISUP326-14,ISUP329-14),(ISUP345-14,ISUP318-14)),(ISUP302-14,ISUP295-14)),(ISUP338-14,ISUP341-14))),(ISUP298-14,ISUP322-14))))),(((ISUP347-14,ISUP299-14),ISUP292-14),ISUP289-14))),(ISUP061-14,((((((ISUP293-14,ISUP348-14),ISUP316-14),(((((ISUP305-14,(ISUP291-14,ISUP309-14)),(ISUP301-14,((ISUP288-14,ISUP306-14),ISUP297-14))),ISUP333-14),ISUP303-14),((ISUP308-14,(ISUP314-14,(ISUP320-14,(ISUP319-14,(ISUP317-14,((ISUP335-14,(ISUP337-14,(ISUP339-14,(ISUP325-14,ISUP330-14)))),(ISUP324-14,ISUP332-14))))))),ISUP327-14))),ISUP296-14),ISUP331-14),ISUP311-14))),ISUP315-14))))),((NEONU1435-,(NEONU1434-,NEONU1436-)),((NEONU1333-,(((NEONU1338-,NEONU1337-),(NEONU1335-,NEONU1336-)),NEONU1331-)),(NEONU1334-,NEONU1332-)))),((IUP810-14,IUP808-14),(((IUP1083-14,((((IUP805-14,IUP782-14),(NEONU1433-,NEONU1431-)),IUP1121-14),NEONU1432-)),NEONU1429-),(IUP809-14,NEONU1430-)))),((((IUP820-14,(IUP822-14,(NEONU1441-,((((IUP817-14,NEONU1446-),IUP819-14),NEONU1442-),IUP812-14)))),IUP818-14),(IUP814-14,IUP1110-14)),(IUP823-14,((((NEONU1439-,IUP813-14),(NEONU1440-,IUP821-14)),IUP1109-14),((NEONU1444-,(IUP1106-14,IUP1107-14)),(NEONU1437-,NEONU1445-))))))),(NEONU1438-,NEONU1443-)))),IUP816-14)),BETN672-18))))),(BETN774-18,((BETN776-18,BETN755-18),(BETN784-18,((((BETN749-18,(IUP793-14,IUP794-14)),NEONU1364-),BETN802-18),IUP792-14))))),((((ISUP098-14,ISUP099-14),(((((NEONT140-1,ISUP286-14),(((IUP574-14,NEONU442-1),IUP578-14),(NEONU443-1,NEONU444-1))),NEONU2108-),(IUP573-14,NEONU2107-)),NEONU2109-)),(((((NEONU1405-,(((NEONU1402-,NEONU1423-),NEONU1425-),(NEONU1400-,NEONU1401-))),NEONU1391-),(NEONU1406-,(NEONU1404-,NEONU1403-))),(NEONU1386-,((((((NEONU1349-,((NEONU1416-,IUP1092-14),NEONU1344-)),IUP1090-14),(NEONU1348-,(NEONU1350-,((NEONU1384-,BETN771-18),(IUP796-14,(IUP797-14,IUP1073-14)))))),NEONU1347-),(NEONU1352-,((NEONU1346-,((NEONU1351-,IUP1096-14),NEONU1345-)),((IUP795-14,IUP1069-14),(((((NEONU1383-,IUP1079-14),NEONU1421-),NEONU1367-),(NEONU1385-,IUP1095-14)),IUP1072-14))))),IUP1078-14))),(((NEONU1399-,NEONU1424-),NEONU1382-),(NEONU1422-,NEONU1392-)))),(((((ISUP037-14,(((NEONU1475-,(NEONU1473-,NEONU1470-)),(((((IUP1043-14,((NEONU1467-,((NEONU1471-,((NEONU1469-,IUP1089-14),BETN811-18)),(NEONU1342-,NEONU1472-))),(IUP1085-14,(NEONU1358-,IUP1086-14)))),BETN796-18),IUP1087-14),BETN817-18),NEONU1474-)),(IUP544-14,((BETN794-18,(((((NEONU1354-,NEONU2112-),NEONU1356-),NEONU1343-),NEONU1466-),(BETN798-18,(NEONU1357-,(((NEONU1353-,BETN797-18),(NEONU1359-,NEONU1360-)),((NEONU1468-,NEONU1355-),((BETN800-18,BETN791-18),BETN799-18))))))),(((NEONT180-1,IUP542-14),(ISUP365-14,IUP543-14)),NEONT179-1))))),((NEONT024-1,(NEONT181-1,NEONT006-1)),((((NEONU1415-,NEONU1414-),(IUP465-14,(BETN1086-1,ISUP101-14))),(((((((ISUP418-14,ISUP423-14),(((ISUP422-14,ISUP421-14),ISUP419-14),ISUP420-14)),(BETN595-18,BETN581-18)),(((NEONT332-1,((NEONT037-1,NEONT329-1),((((((NEONU230-1,(NEONU227-1,(((NEONU225-1,((NEONU233-1,NEONU228-1),NEONU226-1)),NEONU234-1),NEONU229-1))),NEONU231-1),((((((BETN1047-1,(BETN1056-1,BETN1060-1)),BETN1061-1),BETN1073-1),BETN1048-1),BETN1055-1),BETN1054-1)),NEONT039-1),(NEONU232-1,NEONT040-1)),NEONT087-1))),(NEONT331-1,NEONT330-1)),NEONT084-1)),((((((ISUP408-14,(((BETN605-18,BETN582-18),ISUP415-14),ISUP410-14)),(ISUP391-14,((ISUP368-14,((ISUP383-14,((ISUP371-14,ISUP399-14),((ISUP370-14,ISUP393-14),(ISUP379-14,ISUP414-14)))),((((ISUP416-14,ISUP417-14),(ISUP388-14,ISUP389-14)),(((ISUP375-14,ISUP403-14),ISUP382-14),ISUP406-14)),((ISUP380-14,ISUP387-14),ISUP384-14)))),ISUP395-14))),(ISUP411-14,ISUP374-14)),((((ISUP392-14,(ISUP407-14,(ISUP377-14,((((((ISUP394-14,ISUP409-14),((ISUP412-14,ISUP413-14),ISUP386-14)),ISUP385-14),(((ISUP397-14,ISUP401-14),ISUP396-14),ISUP404-14)),ISUP381-14),(ISUP372-14,ISUP378-14))))),(ISUP398-14,(ISUP390-14,ISUP376-14))),ISUP369-14),((ISUP373-14,ISUP405-14),BETN567-18))),ISUP400-14),((((BETN071-18,IUP004-14),(((BETN074-18,(IUP003-14,IUP002-14)),BETN155-18),BETN070-18)),(BETN156-18,BETN072-18)),IUP001-14))),(((NEONT394-1,((NEONW006-1,NEONW003-1),(NEONW009-1,(NEONW010-1,(NEONW007-1,(NEONW080-1,(NEONW083-1,(NEONW008-1,((NEONW005-1,(NEONW079-1,NEONW002-1)),NEONW001-1))))))))),NEONT386-1),(NEONT402-1,NEONW004-1))),(((BETN770-18,BETN665-18),BETN769-18),((((IUP166-14,((BETN069-18,(IUP162-14,BETN068-18)),BETN154-18)),(((IUP164-14,(BETN153-18,BETN067-18)),IUP163-14),IUP165-14)),ISUP074-14),(BETN583-18,BETN594-18))))),IUP1119-14))),(((((BETN825-18,BETN831-18),(BETN832-18,BETN908-18)),((BETN871-18,(((BETN898-18,BETN826-18),(BETN708-18,BETN934-18)),BETN829-18)),BETN737-18)),((((BETN874-18,BETN860-18),((BETN944-18,BETN703-18),(((BETN857-18,BETN870-18),BETN851-18),BETN875-18))),(BETN718-18,BETN869-18)),(((IUP1028-14,IUP1027-14),(NEONU1459-,NEONU1465-)),((((((((NEONU1457-,(IUP790-14,(NEONU1463-,NEONU1460-))),NEONU1456-),(IUP1026-14,(NEONU1462-,IUP787-14))),IUP1037-14),((IUP1038-14,(IUP1039-14,IUP1035-14)),(IUP788-14,(IUP789-14,IUP1030-14)))),(IUP1029-14,IUP1036-14)),(NEONU1464-,NEONU1461-)),NEONU1458-)))),(((NEONU204-1,NEONT173-1),((BETN161-18,(IUP829-14,(((((BETN086-18,NEONU2075-),NEONT408-1),(BETN163-18,BETN089-18)),(IUP830-14,BETN087-18)),ISUP104-14))),(BETN654-18,(NEONU203-1,NEONU202-1)))),((((BETN663-18,BETN190-18),(((((((IUP046-14,(NEONT369-1,BETN015-18)),(IUP052-14,BETN103-18)),IUP049-14),BETN150-18),((IUP064-14,IUP067-14),(((((((IUP033-14,IUP036-14),(BETN102-18,((((IUP032-14,IUP066-14),((IUP060-14,(IUP040-14,(IUP039-14,(IUP058-14,IUP051-14)))),IUP054-14)),(((IUP037-14,BETN017-18),(IUP014-14,(IUP068-14,((IUP053-14,(((IUP027-14,IUP030-14),IUP047-14),IUP031-14)),(IUP065-14,IUP023-14))))),((IUP044-14,(IUP056-14,IUP041-14)),(IUP042-14,IUP045-14)))),IUP061-14))),(IUP059-14,IUP005-14)),IUP035-14),IUP043-14),((IUP057-14,(IUP063-14,(BETN013-18,IUP048-14))),IUP038-14)),(((IUP029-14,IUP050-14),(IUP055-14,IUP026-14)),((NEONT376-1,IUP062-14),IUP034-14))))),(NEONU2082-,IUP028-14)),((IUP015-14,IUP021-14),((BETN049-18,((BETN007-18,(IUP010-14,((BETN101-18,IUP006-14),(BETN008-18,(BETN098-18,IUP024-14))))),(((BETN006-18,((((((IUP007-14,IUP011-14),IUP020-14),IUP016-14),(((IUP025-14,NEONT399-1),NEONT383-1),((NEONT391-1,IUP012-14),NEONT407-1))),BETN099-18),BETN009-18)),BETN149-18),BETN100-18))),(((IUP009-14,(IUP019-14,IUP018-14)),BETN005-18),(((IUP013-14,IUP017-14),IUP022-14),IUP008-14)))))),(((((((NEONU2129-,ISUP027-14),(ISUP137-14,ISUP139-14)),ISUP026-14),((((NEONU1393-,NEONU1394-),(BETN885-18,BETN886-18)),(((((NEONU2128-,NEONU2127-),(ISUP135-14,(ISUP136-14,ISUP140-14))),((((NEONU2126-,(BETN935-18,ISUP141-14)),BETN844-18),NEONU2125-),NEONU2131-)),BETN845-18),BETN830-18)),BETN696-18)),((BETN936-18,NEONU2130-),(BETN890-18,((NEONU1395-,NEONU1388-),((IUP785-14,(IUP1100-14,(((((((IUP1102-14,NEONU1389-),IUP1080-14),(IUP1066-14,(NEONU1390-,(IUP1101-14,NEONU1426-)))),IUP1071-14),(IUP1098-14,IUP1077-14)),IUP786-14),IUP784-14))),IUP783-14))))),(((IUP799-14,NEONT174-1),(NEONU1387-,NEONU1396-)),(ISUP038-14,(NEONT172-1,NEONT003-1)))),((IUP663-14,((IUP664-14,NEONT079-1),IUP661-14)),IUP662-14))),((ISUP455-14,NEONU2001-),(BETN629-18,((((BETN777-18,(BETN793-18,(BETN789-18,(NEONU1363-,NEONU1362-)))),BETN792-18),((BETN828-18,(IUP781-14,BETN836-18)),(((IUP1057-14,IUP1061-14),IUP1060-14),IUP1058-14))),((((((ISUP363-14,(NEONU396-1,(IUP605-14,NEONT105-1))),NEONT098-1),((((NEONU1413-,NEONU394-1),(((NEONU395-1,(NEONT103-1,IUP613-14)),IUP611-14),BETN779-18)),(IUP606-14,(NEONT112-1,NEONT097-1))),(IUP607-14,((NEONU393-1,BETN773-18),NEONT115-1)))),(NEONU445-1,(((((NEONU214-1,(NEONU223-1,(NEONU224-1,(NEONU220-1,((NEONU219-1,NEONU217-1),NEONU221-1))))),NEONU222-1),NEONU216-1),NEONU218-1),NEONU215-1))),((BETN921-18,BETN922-18),(BETN920-18,BETN918-18))),((ISUP364-14,ISUP362-14),((((BETN781-18,NEONU2120-),((NEONU2122-,NEONU2124-),(BETN742-18,NEONU2121-))),NEONU2123-),BETN733-18)))))))))),((((BETN756-18,NEONU1397-),BETN812-18),BETN750-18),BETN801-18)),(((NEONU422-1,(NEONU421-1,(IUP437-14,(IUP443-14,IUP523-14)))),IUP455-14),IUP451-14)))))),(((((NEONT400-1,(NEONU1996-,NEONU1995-)),((ISUP149-14,((((((ISUP173-14,ISUP172-14),ISUP175-14),(ISUP153-14,(ISUP167-14,ISUP161-14))),ISUP160-14),ISUP145-14),ISUP165-14)),(((((ISUP156-14,ISUP158-14),(ISUP166-14,ISUP157-14)),(((ISUP162-14,(((BETN714-18,(ISUP176-14,(((ISUP181-14,ISUP183-14),(ISUP184-14,((ISUP185-14,ISUP186-14),ISUP180-14))),BETN719-18))),ISUP159-14),(BETN725-18,((ISUP179-14,ISUP168-14),ISUP177-14)))),BETN726-18),ISUP170-14)),(ISUP154-14,ISUP150-14)),(ISUP164-14,ISUP182-14)))),ISUP103-14),(((NEONU191-1,NEONT126-1),(((((((BETN173-18,(BETN177-18,BETN176-18)),BETN174-18),NEONT050-1),((NEONU280-1,NEONT049-1),(NEONU283-1,(NEONU272-1,NEONU278-1)))),BETN172-18),ISUP036-14),((((ISUP033-14,(BETN655-18,((BETN652-18,BETN642-18),BETN645-18))),((ISUP039-14,ISUP035-14),(ISUP043-14,ISUP045-14))),ISUP042-14),ISUP040-14))),(((IUP095-14,((((NEONW084-1,IUP303-14),(IUP076-14,IUP143-14)),(((IUP077-14,IUP104-14),NEONW012-1),((((IUP105-14,NEONW020-1),IUP372-14),(((((IUP335-14,(IUP363-14,((((NEONW091-1,(IUP360-14,IUP081-14)),(IUP318-14,NEONW015-1)),(IUP319-14,(IUP351-14,(IUP121-14,IUP332-14)))),IUP114-14))),IUP308-14),IUP292-14),(IUP330-14,IUP334-14)),((NEONW099-1,(IUP371-14,IUP137-14)),((IUP377-14,NEONW087-1),IUP087-14)))),((IUP305-14,IUP086-14),IUP069-14)))),((IUP370-14,(BETN059-18,IUP074-14)),IUP073-14))),(IUP350-14,IUP180-14)),(IUP072-14,(((((((IUP120-14,IUP131-14),((IUP117-14,((IUP323-14,IUP321-14),IUP139-14)),((((((NEONW098-1,IUP366-14),IUP306-14),(((IUP129-14,(IUP348-14,(IUP100-14,IUP089-14))),(IUP136-14,(NEONW014-1,(NEONW011-1,((IUP359-14,IUP108-14),(IUP079-14,IUP307-14)))))),((NEONW016-1,(IUP358-14,(((IUP094-14,IUP304-14),NEONW019-1),NEONW100-1))),(IUP368-14,IUP361-14)))),((IUP138-14,IUP083-14),((((NEONW095-1,((IUP141-14,IUP338-14),IUP329-14)),IUP085-14),IUP111-14),IUP124-14))),((NEONW018-1,(IUP092-14,IUP097-14)),(NEONW017-1,IUP345-14))),(IUP379-14,IUP357-14)))),(((((((IUP373-14,((((IUP093-14,IUP341-14),((IUP314-14,(NEONW090-1,IUP331-14)),(((NEONW101-1,IUP118-14),(((((IUP125-14,IUP126-14),IUP130-14),IUP317-14),IUP311-14),(((NEONW097-1,(IUP355-14,(IUP302-14,(IUP098-14,(IUP337-14,NEONW105-1))))),(IUP134-14,(IUP309-14,IUP354-14))),IUP078-14))),IUP103-14))),(IUP374-14,IUP362-14)),IUP101-14)),(IUP322-14,(IUP116-14,((IUP310-14,IUP091-14),(((((((IUP326-14,IUP127-14),IUP316-14),((IUP179-14,IUP336-14),IUP344-14)),(NEONW086-1,(BETN046-18,((((((NEONW089-1,IUP133-14),(((((IUP342-14,IUP378-14),(IUP375-14,IUP352-14)),IUP353-14),((((((IUP356-14,NEONW036-1),IUP320-14),NEONT359-1),IUP301-14),IUP119-14),IUP123-14)),IUP109-14)),IUP349-14),IUP346-14),(IUP365-14,IUP312-14)),(((((IUP315-14,IUP084-14),NEONW035-1),IUP135-14),(((IUP102-14,(IUP099-14,IUP075-14)),IUP339-14),BETN060-18)),IUP107-14))))),BETN063-18),IUP369-14),NEONW013-1))))),IUP367-14),IUP080-14),IUP071-14),IUP096-14),((IUP070-14,IUP376-14),(((IUP112-14,((IUP106-14,NEONW096-1),((IUP132-14,IUP088-14),IUP313-14))),(NEONW085-1,((IUP340-14,(IUP324-14,IUP347-14)),((IUP122-14,(IUP128-14,IUP140-14)),(IUP090-14,IUP110-14))))),IUP380-14)))),IUP082-14),IUP115-14),(IUP333-14,(IUP328-14,(IUP343-14,IUP327-14)))),IUP364-14))))),((((NEONU450-1,(BETN763-18,(NEONU2096-,NEONU1412-))),(BETN677-18,((((((BETN681-18,BETN680-18),ISUP028-14),((((BETN839-18,BETN716-18),((BETN717-18,(BETN704-18,((((ISUP188-14,BETN943-18),BETN872-18),((BETN720-18,BETN940-18),(BETN933-18,BETN710-18))),BETN709-18))),BETN862-18)),BETN945-18),BETN941-18)),(BETN810-18,BETN682-18)),BETN815-18),(BETN683-18,BETN676-18)))),((BETN159-18,((((BETN083-18,BETN081-18),BETN082-18),(IUP283-14,(IUP282-14,BETN160-18))),(IUP281-14,IUP190-14))),(BETN751-18,(BETN803-18,((BETN804-18,BETN766-18),BETN767-18))))),((((((ISUP122-14,ISUP133-14),(ISUP123-14,((ISUP134-14,ISUP127-14),ISUP126-14))),ISUP124-14),ISUP129-14),((((NEONU1339-,NEONU1340-),(BETN757-18,BETN743-18)),(BETN745-18,(BETN746-18,BETN758-18))),((ISUP121-14,((BETN849-18,((BETN848-18,BETN855-18),BETN841-18)),BETN842-18)),(ISUP130-14,((ISUP131-14,ISUP125-14),ISUP128-14))))),(BETN747-18,((BETN765-18,BETN764-18),(BETN787-18,BETN739-18))))))),ISUP097-14))),((((((ISUP197-14,ISUP196-14),((ISUP198-14,ISUP202-14),ISUP200-14)),(((ISUP199-14,ISUP195-14),ISUP203-14),ISUP201-14)),((((BETN137-18,(BETN141-18,(BETN142-18,(ISUP086-14,ISUP079-14)))),BETN139-18),(BETN140-18,(ISUP089-14,(ISUP087-14,(BETN143-18,(ISUP083-14,ISUP088-14)))))),(((ISUP076-14,(ISUP082-14,(ISUP091-14,ISUP085-14))),(((BETN031-18,(NEONU2071-,((ISUP075-14,NEONU2067-),BETN136-18))),((BETN134-18,((((ISUP092-14,ISUP080-14),ISUP090-14),(ISUP081-14,ISUP077-14)),ISUP078-14)),((IUP158-14,NEONU2083-),(NEONW072-1,NEONW076-1)))),(((((NEONU2070-,NEONU2072-),(((NEONW073-1,NEONU2079-),NEONW074-1),(NEONW092-1,((NEONU2073-,((NEONW077-1,NEONW088-1),NEONW094-1)),(NEONW071-1,(NEONW103-1,NEONW075-1)))))),NEONW068-1),(NEONU2068-,BETN045-18)),BETN135-18))),ISUP108-14))),((BETN707-18,BETN699-18),(((((KJ592531.1,(KM531702.1,(HQ582180.1,(GU013631.1,KM533240.1)))),(NEONT348-1,BETN053-18)),(NEONU451-1,(NEONU446-1,NEONW030-1))),(NEONW055-1,(((((BETN030-18,NEONW104-1),(BETN033-18,(BETN034-18,NEONW065-1))),(((IUP160-14,IUP152-14),BETN097-18),(((((((NEONT410-1,NEONW102-1),IUP151-14),NEONW058-1),IUP147-14),((IUP157-14,((((((NEONW064-1,IUP159-14),((NEONW056-1,(NEONW067-1,(NEONW066-1,((NEONT418-1,BETN032-18),(BETN035-18,(BETN028-18,((((IUP156-14,NEONW069-1),IUP150-14),IUP155-14),NEONU2069-))))))),(IUP153-14,NEONW050-1))),NEONW057-1),NEONW062-1),IUP154-14),NEONW061-1)),((NEONW070-1,(NEONW059-1,IUP148-14)),IUP145-14))),(NEONW063-1,NEONW060-1)),(BETN188-18,(BETN189-18,IUP144-14))))),BETN036-18),(IUP146-14,NEONW082-1)))),((((((BETN823-18,((BETN888-18,BETN889-18),(BETN895-18,BETN901-18))),BETN820-18),BETN887-18),((BETN824-18,BETN818-18),BETN910-18)),((BETN883-18,ISUP106-14),(BETN664-18,(NEONU2115-,(NEONU2114-,NEONU2117-))))),(((((((NEONU244-1,((NEONU237-1,(NEONU242-1,(NEONU241-1,NEONU240-1))),NEONU239-1)),NEONU236-1),((NEONU243-1,NEONU238-1),NEONU235-1)),((((BETN738-18,((BETN731-18,BETN679-18),BETN741-18)),(BETN753-18,(NEONU2113-,NEONU2116-))),BETN754-18),(((((ISUP464-14,(ISUP465-14,ISUP467-14)),ISUP463-14),BETN621-18),((BETN607-18,((BETN570-18,BETN573-18),(((ISUP048-14,ISUP055-14),ISUP047-14),(((BETN576-18,BETN575-18),((BETN627-18,BETN578-18),(ISUP056-14,BETN622-18))),((BETN589-18,BETN610-18),ISUP054-14))))),((ISUP050-14,ISUP466-14),(((ISUP049-14,ISUP046-14),(BETN579-18,(((BETN609-18,(BETN636-18,BETN623-18)),((BETN647-18,BETN646-18),BETN568-18)),BETN612-18))),BETN597-18)))),(((BETN591-18,BETN601-18),((((ISUP458-14,(ISUP449-14,ISUP453-14)),((ISUP445-14,ISUP450-14),((((((ISUP451-14,(((ISUP444-14,ISUP428-14),ISUP429-14),ISUP447-14)),ISUP427-14),(ISUP426-14,ISUP457-14)),ISUP424-14),ISUP454-14),ISUP460-14))),((((BETN613-18,BETN618-18),BETN598-18),(ISUP459-14,ISUP433-14)),(((BETN604-18,((BETN614-18,((ISUP425-14,ISUP461-14),ISUP462-14)),(BETN615-18,BETN616-18))),BETN603-18),(ISUP448-14,BETN599-18)))),ISUP446-14)),(ISUP456-14,((((((NEONT045-1,NEONT086-1),((NEONT306-1,NEONT307-1),(NEONT129-1,NEONT308-1))),NEONT128-1),NEONT309-1),(NEONT047-1,(NEONT036-1,NEONT052-1))),(BETN566-18,(((((ISUP052-14,ISUP051-14),((BETN584-18,BETN624-18),BETN585-18)),((BETN593-18,((((BETN638-18,BETN660-18),BETN588-18),BETN592-18),BETN620-18)),(BETN617-18,(BETN600-18,BETN625-18)))),ISUP053-14),(BETN630-18,BETN602-18))))))))),(((NEONU276-1,(NEONU275-1,NEONU273-1)),((NEONT061-1,(((NEONT056-1,(((NEONT305-1,(NEONT089-1,NEONT303-1)),NEONT304-1),NEONT088-1)),NEONT053-1),(NEONT051-1,NEONT057-1))),NEONT054-1)),(NEONU277-1,NEONU274-1))),(((BETN127-18,(BETN091-18,(((((IUP247-14,(IUP161-14,(BETN126-18,(BETN037-18,(IUP220-14,(IUP256-14,BETN129-18)))))),(BETN023-18,BETN128-18)),BETN131-18),IUP191-14),(IUP239-14,(IUP244-14,(IUP149-14,(BETN146-18,(IUP249-14,BETN090-18)))))))),BETN130-18),(((((IUP225-14,IUP265-14),((IUP168-14,(IUP206-14,IUP207-14)),(((((IUP223-14,IUP238-14),((IUP255-14,(IUP258-14,(NEONW047-1,IUP240-14))),IUP278-14)),IUP224-14),IUP232-14),IUP234-14))),IUP276-14),(IUP248-14,(NEONW049-1,((IUP250-14,(((BETN025-18,(((IUP200-14,IUP194-14),IUP192-14),(IUP275-14,IUP263-14))),((NEONW042-1,NEONW045-1),IUP204-14)),(((((((IUP193-14,IUP269-14),(IUP242-14,IUP187-14)),(BETN021-18,((IUP253-14,IUP251-14),(NEONW093-1,IUP228-14)))),NEONW053-1),(((IUP217-14,((NEONW038-1,(IUP267-14,(IUP218-14,IUP279-14))),((IUP277-14,IUP208-14),(NEONW054-1,(IUP230-14,IUP202-14))))),((IUP271-14,((((((((IUP260-14,IUP241-14),IUP243-14),IUP261-14),IUP262-14),IUP219-14),IUP221-14),IUP245-14),NEONW046-1)),IUP273-14)),(IUP266-14,((((IUP189-14,IUP195-14),(IUP175-14,IUP264-14)),(NEONW044-1,(IUP235-14,(IUP268-14,(((IUP169-14,(((IUP270-14,(IUP211-14,(IUP209-14,(IUP236-14,IUP210-14)))),((((IUP231-14,IUP213-14),NEONW052-1),IUP222-14),IUP257-14)),((((IUP252-14,((NEONW039-1,NEONW051-1),NEONW040-1)),(IUP184-14,IUP254-14)),IUP197-14),IUP226-14))),((((NEONW037-1,IUP233-14),NEONW048-1),IUP237-14),NEONW041-1)),IUP280-14))))),(((IUP185-14,IUP199-14),IUP259-14),IUP176-14))))),BETN020-18),(BETN022-18,NEONW043-1)))),IUP272-14)))),BETN147-18))),(((NEONU2086-,(NEONU2087-,(NEONU2089-,NEONU2085-))),(((IUP1049-14,IUP1055-14),(IUP1053-14,(((((IUP798-14,IUP804-14),IUP803-14),IUP800-14),(((NEONU1408-,(IUP1048-14,NEONU1407-)),((IUP1054-14,IUP1056-14),IUP801-14)),(IUP1052-14,(NEONU1409-,(IUP802-14,IUP1051-14))))),IUP1047-14))),IUP1046-14)),(((((BETN867-18,(BETN838-18,BETN853-18)),BETN864-18),BETN863-18),BETN856-18),((BETN850-18,((((((IUP657-14,NEONT034-1),NEONT021-1),(NEONT020-1,(NEONT022-1,NEONT007-1))),IUP656-14),IUP655-14),IUP659-14)),(((((NEONT295-1,(NEONT121-1,(((NEONU381-1,NEONU383-1),NEONU382-1),(NEONU455-1,NEONT133-1)))),NEONT141-1),NEONU449-1),(NEONT296-1,(ISUP366-14,(NEONU384-1,(NEONU385-1,NEONT118-1))))),(((((NEONU2111-,BETN669-18),(BETN671-18,BETN734-18)),(((((BETN740-18,NEONU2119-),(BETN711-18,BETN701-18)),(BETN686-18,BETN690-18)),BETN732-18),(NEONU2118-,NEONU2110-))),(((ISUP110-14,((ISUP117-14,ISUP116-14),BETN748-18)),ISUP114-14),(ISUP113-14,ISUP115-14))),(NEONU2088-,NEONU2090-))))))))))),((BETN185-18,BETN123-18),BETN124-18))),((((NEONT023-1,(NEONT302-1,(NEONT298-1,NEONT300-1))),(((((NEONU2100-,NEONU1980-),((((NEONU2084-,NEONU1973-),(NEONU2081-,(NEONT297-1,NEONU1988-))),((NEONU1982-,NEONT358-1),((NEONU1986-,NEONU1976-),((NEONT344-1,NEONU1977-),((NEONU2102-,((NEONU1983-,NEONU1987-),(NEONU1985-,NEONT351-1))),(((NEONU1979-,(NEONT116-1,NEONU1981-)),((NEONT379-1,(BETN092-18,NEONT372-1)),NEONU2098-)),NEONT117-1)))))),(NEONU2097-,NEONU1975-))),(NEONU1978-,NEONT365-1)),NEONU2101-),(IUP467-14,NEONT033-1))),((NEONT299-1,IUP545-14),(IUP468-14,(((IUP472-14,NEONT030-1),NEONT012-1),(NEONT035-1,ISUP287-14))))),(((((BETN010-18,NEONT339-1),BETN085-18),(((NEONT421-1,NEONT347-1),NEONT354-1),BETN084-18)),BETN125-18),(ISUP443-14,ISUP475-14)))),(((((BETN093-18,BETN029-18),BETN027-18),(BETN039-18,(((BETN026-18,BETN040-18),IUP188-14),(IUP216-14,BETN095-18)))),((((((((((BETN096-18,BETN145-18),BETN041-18),IUP285-14),IUP229-14),IUP205-14),(((IUP113-14,(IUP172-14,((((((((IUP173-14,IUP227-14),IUP196-14),IUP178-14),NEONT387-1),IUP177-14),IUP246-14),(((IUP182-14,(IUP203-14,IUP284-14)),IUP215-14),NEONU2078-)),(IUP212-14,NEONW078-1)))),(IUP214-14,(IUP181-14,(NEONT395-1,IUP186-14)))),(((IUP170-14,IUP198-14),(NEONU2076-,((IUP274-14,IUP167-14),IUP171-14))),IUP174-14))),BETN043-18),NEONU2080-),NEONU1974-),((BETN132-18,(((BETN186-18,NEONU270-1),((BETN187-18,BETN144-18),ISUP207-14)),((BETN133-18,(ISUP034-14,ISUP031-14)),ISUP029-14))),(BETN644-18,(NEONU271-1,ISUP032-14))))),(((((NEONT125-1,((NEONT048-1,NEONT055-1),NEONT046-1)),NEONT085-1),(((((NEONT310-1,(IUP462-14,((((((IUP456-14,NEONU406-1),(NEONT018-1,(NEONT028-1,NEONT138-1))),(NEONT004-1,IUP464-14)),NEONT005-1),NEONT011-1),(IUP457-14,NEONU407-1)))),(IUP463-14,IUP459-14)),NEONT311-1),NEONT139-1),((ISUP439-14,ISUP430-14),((((((ISUP435-14,((ISUP438-14,(ISUP441-14,ISUP440-14)),ISUP436-14)),ISUP437-14),ISUP442-14),ISUP434-14),ISUP432-14),ISUP431-14)))),((((BETN659-18,(BETN656-18,BETN651-18)),BETN649-18),BETN650-18),BETN648-18)),(((((NEONT027-1,(NEONU253-1,NEONT093-1)),NEONT092-1),(NEONT312-1,((NEONU1984-,NEONU254-1),NEONU255-1))),(NEONT094-1,NEONU256-1)),(((BETN833-18,(BETN879-18,BETN819-18)),(NEONU213-1,(BETN1063-1,BETN1068-1))),ISUP025-14)))))),BETN658-18))))),(ISUP252-14,BETN1097-1))),(BETN1091-1,(BETN1044-1,BETN1062-1))),(BETN1092-1,BETN1095-1),BETN1042-1);
((BETN1091-1,BETN1044-1),(((BETN1062-1,(BETN1067-1,((((ISUP256-14,(NEONU199-1,NEONT074-1)),(ISUP246-14,(ISUP215-14,((((ISUP242-14,(ISUP255-14,(ISUP218-14,ISUP228-14))),ISUP229-14),((ISUP253-14,((ISUP239-14,((((NEONU197-1,ISUP241-14),((((ISUP249-14,(ISUP257-14,ISUP238-14)),IUP512-14),ISUP220-14),ISUP247-14)),((((((ISUP248-14,(ISUP221-14,ISUP222-14)),ISUP237-14),IUP556-14),NEONT151-1),ISUP245-14),NEONU201-1)),(ISUP250-14,(ISUP227-14,(ISUP244-14,(ISUP251-14,(ISUP235-14,((ISUP226-14,(ISUP254-14,(ISUP230-14,(ISUP216-14,(ISUP234-14,(ISUP224-14,(ISUP219-14,ISUP233-14))))))),ISUP236-14)))))))),(ISUP231-14,ISUP232-14))),ISUP240-14)),ISUP243-14)))),IUP560-14),(((NEONU448-1,(NEONT080-1,NEONU409-1)),NEONU408-1),((((NEONT155-1,IUP584-14),NEONU200-1),((((NEONU2103-,(((BETN893-18,NEONU2104-),BETN897-18),(BETN896-18,(BETN884-18,(BETN894-18,BETN904-18))))),(((((((NEONT078-1,NEONU439-1),((NEONT134-1,((IUP590-14,(NEONT104-1,(NEONT076-1,(NEONU440-1,((NEONU198-1,NEONT070-1),(((NEONT122-1,NEONU441-1),NEONT099-1),NEONT100-1)))))),IUP587-14)),IUP602-14)),NEONU438-1),NEONU437-1),((NEONT152-1,NEONU457-1),BETN1076-1)),(NEONU1992-,NEONU1993-)),((NEONU1994-,(NEONT390-1,((NEONT398-1,NEONT368-1),(NEONT382-1,NEONT361-1)))),(IUP581-14,((BETN1088-1,NEONT313-1),(IUP583-14,IUP580-14)))))),((NEONT093-1,NEONT027-1),((((NEONU253-1,(NEONT094-1,NEONU1984-)),(NEONU254-1,NEONU255-1)),(NEONT092-1,NEONT312-1)),NEONU256-1))),(((((((NEONU446-1,NEONW030-1),(NEONW055-1,((((((BETN036-18,((BETN030-18,(BETN189-18,BETN033-18)),BETN097-18)),((IUP160-14,BETN034-18),NEONW065-1)),(IUP152-14,((((NEONW058-1,IUP147-14),((IUP157-14,(((((((BETN028-18,BETN035-18),IUP159-14),((NEONW056-1,(NEONW067-1,(NEONW066-1,((NEONT418-1,BETN032-18),((((IUP156-14,NEONW069-1),IUP150-14),IUP155-14),NEONU2069-))))),(IUP153-14,NEONW050-1))),NEONW057-1),NEONW062-1),IUP154-14),NEONW061-1)),((NEONW070-1,(NEONW059-1,IUP148-14)),IUP145-14))),(NEONW063-1,NEONW060-1)),(BETN188-18,IUP144-14)))),(IUP146-14,NEONW082-1)),((NEONT410-1,NEONW102-1),IUP151-14)),(NEONW064-1,NEONW104-1)))),(((((BETN820-18,BETN887-18),(BETN823-18,((BETN888-18,BETN889-18),(BETN895-18,BETN901-18)))),((BETN824-18,BETN818-18),BETN910-18)),(ISUP106-14,(BETN664-18,(NEONU2114-,(NEONU2117-,NEONU2115-))))),((((((NEONU273-1,(NEONU277-1,NEONU274-1)),(NEONU276-1,NEONU275-1)),((NEONT056-1,(((NEONT054-1,(((NEONT305-1,(NEONT089-1,NEONT303-1)),NEONT304-1),NEONT088-1)),(NEONT051-1,NEONT057-1)),NEONT053-1)),NEONT061-1)),((((NEONU243-1,NEONU235-1),(NEONU238-1,NEONU237-1)),(((NEONU242-1,(NEONU241-1,NEONU240-1)),NEONU239-1),NEONU236-1)),NEONU244-1)),(((IUP191-14,((BETN091-18,BETN127-18),((((IUP247-14,(IUP161-14,(BETN126-18,(BETN037-18,(IUP220-14,(IUP256-14,BETN129-18)))))),(BETN023-18,BETN128-18)),BETN131-18),(IUP239-14,(IUP244-14,(IUP149-14,(BETN146-18,(IUP249-14,BETN090-18)))))))),BETN130-18),((((IUP265-14,IUP225-14),((((((IUP223-14,IUP238-14),((IUP255-14,(IUP258-14,(NEONW047-1,IUP240-14))),IUP278-14)),IUP224-14),IUP232-14),IUP234-14),IUP206-14)),((IUP207-14,IUP168-14),IUP276-14)),(((IUP250-14,(IUP248-14,((IUP251-14,(IUP253-14,(((IUP269-14,((IUP242-14,IUP187-14),IUP193-14)),IUP228-14),NEONW093-1))),((NEONW038-1,((NEONW042-1,NEONW045-1),(IUP266-14,NEONW053-1))),((((((IUP217-14,((IUP267-14,(IUP218-14,IUP279-14)),((IUP277-14,IUP208-14),(NEONW054-1,(IUP230-14,IUP202-14))))),((IUP271-14,((((((((IUP260-14,IUP241-14),IUP243-14),IUP261-14),IUP262-14),IUP219-14),IUP221-14),IUP245-14),NEONW046-1)),IUP273-14)),((((IUP189-14,IUP195-14),(IUP175-14,IUP264-14)),(NEONW044-1,(IUP235-14,(IUP268-14,(((IUP169-14,(((IUP270-14,(IUP211-14,(IUP209-14,(IUP236-14,IUP210-14)))),((((IUP231-14,IUP213-14),NEONW052-1),IUP222-14),IUP257-14)),((((IUP252-14,((NEONW039-1,NEONW051-1),NEONW040-1)),(IUP184-14,IUP254-14)),IUP197-14),IUP226-14))),((((NEONW037-1,IUP233-14),NEONW048-1),IUP237-14),NEONW041-1)),IUP280-14))))),(((IUP185-14,IUP199-14),IUP259-14),IUP176-14))),(BETN020-18,((BETN022-18,NEONW043-1),IUP204-14))),BETN021-18),(NEONW049-1,(BETN025-18,((((IUP200-14,IUP194-14),IUP192-14),IUP275-14),IUP263-14)))))))),IUP272-14),BETN147-18)))),(((NEONU2086-,(NEONU2085-,(NEONU2087-,NEONU2089-))),((((IUP1047-14,IUP1046-14),((IUP1049-14,IUP1055-14),(((((NEONU1408-,NEONU1407-),(IUP1056-14,IUP1048-14)),(IUP1052-14,(NEONU1409-,(IUP802-14,IUP1051-14)))),IUP1053-14),IUP1054-14))),IUP801-14),((IUP798-14,IUP804-14),(IUP803-14,IUP800-14)))),((((BETN850-18,(IUP659-14,(IUP656-14,((((IUP657-14,NEONT034-1),NEONT021-1),(NEONT020-1,(NEONT022-1,NEONT007-1))),IUP655-14)))),(((NEONU449-1,((NEONT141-1,(((NEONU381-1,NEONU383-1),NEONU382-1),(NEONT121-1,NEONT133-1))),NEONT295-1)),NEONU455-1),(NEONT296-1,(ISUP366-14,(NEONT118-1,(NEONU384-1,NEONU385-1)))))),(((((NEONU2111-,BETN669-18),(BETN671-18,BETN734-18)),(((BETN711-18,BETN690-18),(BETN686-18,BETN701-18)),(NEONU2110-,((NEONU2118-,(BETN740-18,NEONU2119-)),BETN732-18)))),(((ISUP110-14,(ISUP113-14,ISUP115-14)),((ISUP117-14,ISUP116-14),BETN748-18)),ISUP114-14)),(NEONU2088-,NEONU2090-))),(((BETN867-18,(BETN838-18,(BETN864-18,BETN863-18))),BETN853-18),BETN856-18)))))),((((BETN185-18,BETN123-18),BETN124-18),((((((BETN731-18,BETN679-18),(BETN741-18,BETN738-18)),(BETN753-18,(NEONU2113-,NEONU2116-))),BETN754-18),(((ISUP464-14,(((ISUP465-14,ISUP463-14),ISUP467-14),BETN621-18)),((BETN607-18,((ISUP054-14,(BETN589-18,BETN610-18)),(((BETN570-18,BETN573-18),((BETN576-18,BETN575-18),((BETN627-18,BETN578-18),(ISUP056-14,BETN622-18)))),((ISUP048-14,ISUP055-14),ISUP047-14)))),((ISUP050-14,((ISUP466-14,(((ISUP046-14,ISUP049-14),((BETN597-18,(BETN636-18,((BETN647-18,BETN646-18),BETN568-18))),BETN579-18)),BETN609-18)),BETN623-18)),BETN612-18))),(((((((((ISUP451-14,(((ISUP444-14,ISUP428-14),ISUP429-14),ISUP447-14)),ISUP427-14),ISUP457-14),ISUP424-14),ISUP454-14),ISUP426-14),(ISUP460-14,((BETN591-18,BETN601-18),(((ISUP453-14,ISUP458-14),((ISUP445-14,ISUP450-14),((((BETN613-18,BETN618-18),ISUP433-14),(((BETN604-18,((BETN614-18,((ISUP425-14,ISUP461-14),ISUP462-14)),(BETN615-18,BETN616-18))),BETN603-18),(ISUP448-14,BETN599-18))),(ISUP446-14,BETN598-18)))),ISUP459-14)))),ISUP449-14),(ISUP456-14,((NEONT309-1,(((NEONT086-1,((NEONT306-1,NEONT307-1),(NEONT129-1,NEONT308-1))),NEONT045-1),(NEONT128-1,((NEONT047-1,NEONT052-1),NEONT036-1)))),(BETN566-18,(((((ISUP052-14,ISUP051-14),(BETN584-18,BETN585-18)),BETN624-18),(ISUP053-14,((BETN617-18,(BETN600-18,BETN625-18)),(BETN593-18,((((BETN638-18,BETN660-18),BETN588-18),BETN592-18),BETN620-18))))),(BETN630-18,BETN602-18)))))))),BETN883-18)),(((KJ592531.1,(KM531702.1,(HQ582180.1,(GU013631.1,KM533240.1)))),(NEONT348-1,BETN053-18)),((((((ISUP197-14,ISUP196-14),ISUP202-14),ISUP200-14),ISUP198-14),(ISUP203-14,(ISUP199-14,(ISUP201-14,ISUP195-14)))),(((BETN139-18,(BETN140-18,(ISUP089-14,(ISUP087-14,(BETN143-18,(ISUP083-14,ISUP088-14)))))),(BETN137-18,(BETN141-18,(BETN142-18,(ISUP086-14,ISUP079-14))))),((((((NEONW068-1,ISUP075-14),(BETN135-18,((BETN045-18,NEONU2068-),(((NEONU2070-,NEONU2072-),(((NEONW073-1,NEONU2079-),NEONW074-1),(NEONW092-1,((NEONU2073-,((NEONW077-1,NEONW088-1),NEONW094-1)),(NEONW071-1,(NEONW103-1,NEONW075-1)))))),(((IUP158-14,NEONU2083-),(NEONW072-1,NEONW076-1)),((ISUP076-14,(ISUP082-14,(ISUP091-14,ISUP085-14))),(BETN134-18,(ISUP078-14,((ISUP092-14,ISUP080-14),(ISUP090-14,(ISUP081-14,ISUP077-14))))))))))),(BETN031-18,NEONU2071-)),BETN136-18),NEONU2067-),ISUP108-14)))))),(((ISUP287-14,((((NEONT344-1,(NEONU1977-,((((((((NEONU1988-,NEONT358-1),(NEONU1973-,((NEONU2081-,NEONU1986-),(NEONU2097-,NEONU1975-)))),NEONU1976-),NEONT297-1),(NEONU1978-,NEONU2084-)),(NEONT365-1,((NEONU1982-,NEONU2100-),NEONU1980-))),(NEONU2102-,NEONT117-1)),(((((NEONU1979-,(NEONT116-1,NEONU1981-)),((NEONT379-1,NEONT372-1),(NEONU2098-,BETN092-18))),NEONT351-1),(NEONU1987-,NEONU1985-)),NEONU1983-)))),NEONU2101-),(IUP467-14,NEONT033-1)),(NEONT300-1,(NEONT298-1,(NEONT023-1,NEONT302-1))))),(((IUP468-14,IUP472-14),((NEONT030-1,NEONT012-1),(NEONT299-1,IUP545-14))),NEONT035-1)),(((((BETN084-18,BETN085-18),((NEONT354-1,(NEONT421-1,NEONT347-1)),NEONT339-1)),BETN010-18),BETN125-18),(ISUP443-14,ISUP475-14)))),((ISUP025-14,(((((BETN913-18,(BETN903-18,BETN942-18)),(NEONW034-1,(NEONW031-1,(NEONW029-1,(((NEONW106-1,((NEONW026-1,NEONW033-1),((NEONW023-1,NEONW022-1),((NEONW032-1,NEONW024-1),NEONW021-1)))),NEONT409-1),(NEONT401-1,(NEONW027-1,(NEONW028-1,(NEONT343-1,NEONT425-1))))))))),ISUP142-14),(((ISUP030-14,(BETN574-18,BETN569-18)),(BETN577-18,((((BETN635-18,BETN632-18),((BETN640-18,BETN639-18),BETN631-18)),BETN580-18),((((ISUP472-14,ISUP471-14),ISUP473-14),BETN571-18),(ISUP474-14,((((ISUP468-14,ISUP469-14),ISUP470-14),BETN641-18),ISUP452-14)))))),((NEONU205-1,NEONU206-1),(((((NEONU210-1,NEONU209-1),(NEONU207-1,NEONU208-1)),((NEONU2002-,NEONU211-1),(NEONU1998-,NEONU1999-))),NEONU2000-),(NEONU1997-,NEONU212-1))))),((((((NEONT345-1,NEONT419-1),(NEONT352-1,NEONT412-1)),(NEONT337-1,NEONT417-1)),BETN634-18),(BETN111-18,(((NEONT346-1,(((((NEONT360-1,(NEONT388-1,NEONT373-1)),BETN057-18),(BETN061-18,IUP287-14)),((NEONT353-1,NEONT338-1),IUP298-14)),((BETN064-18,IUP289-14),BETN065-18))),((IUP824-14,BETN110-18),NEONT380-1)),BETN109-18))),(((NEONT195-1,NEONT193-1),NEONT111-1),NEONT194-1)))),((((IUP553-14,(NEONU447-1,(IUP555-14,IUP541-14))),((BETN782-18,IUP1097-14),((((((NEONU1397-,BETN750-18),(BETN801-18,BETN812-18)),BETN756-18),(ISUP097-14,(IUP443-14,(((IUP451-14,IUP437-14),(IUP455-14,IUP523-14)),(NEONU422-1,NEONU421-1))))),((IUP1119-14,(NEONT024-1,(NEONT181-1,NEONT006-1))),((((BETN697-18,(NEONU2106-,NEONU2105-)),((((BETN107-18,(BETN171-18,BETN170-18)),NEONU2091-),BETN151-18),(IUP290-14,(BETN062-18,BETN106-18)))),((((((BETN729-18,(BETN724-18,BETN727-18)),BETN728-18),(((((NEONU400-1,NEONU398-1),NEONU397-1),NEONU399-1),(NEONT189-1,NEONT119-1)),IUP525-14)),((ISUP213-14,(ISUP210-14,ISUP214-14)),((((((((NEONU285-1,NEONU318-1),(((((NEONU262-1,NEONU261-1),NEONU284-1),(NEONU258-1,ISUP209-14)),NEONU259-1),(NEONU260-1,NEONU264-1))),NEONU263-1),(((((((NEONU433-1,((NEONU435-1,((BETN1110-1,(BETN1082-1,BETN1065-1)),BETN1122-1)),((BETN1052-1,BETN1081-1),(((BETN1080-1,(BETN1113-1,(BETN1112-1,(BETN1087-1,BETN1077-1)))),BETN1114-1),BETN1051-1)))),NEONU434-1),NEONT091-1),IUP408-14),IUP413-14),((NEONU436-1,IUP522-14),IUP416-14)),((IUP299-14,((IUP417-14,NEONU432-1),IUP418-14)),NEONT137-1))),((BETN1111-1,(BETN1089-1,BETN1085-1)),(IUP403-14,(IUP404-14,IUP395-14)))),((((((BETN1104-1,BETN1115-1),((NEONT062-1,NEONT101-1),(NEONU431-1,(NEONU430-1,NEONU429-1)))),NEONT077-1),(((((NEONU456-1,NEONU250-1),(NEONT017-1,(((NEONT019-1,IUP532-14),(NEONU281-1,(NEONU249-1,(NEONU252-1,(((NEONT026-1,(NEONU251-1,NEONU246-1)),IUP531-14),(((IUP534-14,NEONU245-1),(IUP529-14,NEONT192-1)),ISUP205-14)))))),((IUP533-14,NEONT014-1),NEONT150-1)))),(NEONU267-1,(NEONU268-1,NEONU279-1))),(((IUP428-14,IUP433-14),IUP427-14),((((NEONT025-1,IUP432-14),IUP431-14),((IUP426-14,(NEONT013-1,NEONT009-1)),IUP546-14)),NEONT032-1))),((IUP665-14,(((IUP485-14,IUP488-14),((IUP490-14,(NEONU404-1,(NEONU402-1,(NEONT065-1,(NEONT072-1,NEONU405-1))))),(NEONU401-1,IUP487-14))),(NEONU403-1,NEONT120-1))),((NEONU248-1,NEONU247-1),IUP297-14)))),((NEONU453-1,IUP511-14),(IUP434-14,(((IUP513-14,IUP510-14),NEONU452-1),NEONU454-1)))),(ISUP093-14,(((((NEONT188-1,(IUP502-14,((NEONT110-1,IUP499-14),((IUP498-14,(NEONT083-1,NEONT130-1)),IUP497-14)))),(IUP501-14,IUP503-14)),(NEONU324-1,(IUP496-14,IUP500-14))),NEONT187-1),(BETN813-18,(NEONU1341-,ISUP352-14)))))),(BETN859-18,((((NEONU265-1,(NEONU319-1,NEONU321-1)),NEONU257-1),(NEONU282-1,NEONU320-1)),(NEONT413-1,((((NEONU1991-,NEONU1989-),NEONT008-1),NEONT321-1),NEONU1990-))))),(BETN657-18,((BETN608-18,BETN606-18),BETN611-18))))),(IUP791-14,((NEONT190-1,(ISUP204-14,((NEONT029-1,(NEONT031-1,(NEONT191-1,NEONT336-1))),NEONT010-1))),IUP524-14))),((((((NEONU425-1,NEONT001-1),((IUP424-14,NEONU424-1),NEONU427-1)),NEONU426-1),NEONT355-1),NEONU428-1),((NEONT184-1,(((NEONT108-1,(((IUP621-14,IUP635-14),IUP615-14),((IUP618-14,IUP617-14),IUP633-14))),((IUP631-14,IUP645-14),BETN880-18)),((NEONT113-1,(IUP632-14,(((NEONU420-1,(IUP625-14,NEONT185-1)),NEONT107-1),(BETN730-18,IUP619-14)))),(((NEONT182-1,IUP630-14),(IUP653-14,(IUP629-14,NEONT186-1))),(ISUP367-14,IUP644-14))))),IUP634-14)))),(ISUP037-14,(((IUP1043-14,((IUP1085-14,(NEONU1467-,(NEONU1358-,IUP1086-14))),(NEONU1472-,NEONU1342-))),(((NEONU1471-,(NEONU1473-,NEONU1470-)),(((NEONU1474-,IUP1087-14),(BETN817-18,IUP1089-14)),NEONU1475-)),((BETN796-18,NEONU1469-),BETN811-18))),(((NEONU1357-,BETN794-18),((((NEONU1468-,NEONU1355-),((BETN800-18,BETN791-18),BETN799-18)),(BETN797-18,((NEONU1359-,NEONU1353-),NEONU1360-))),((((NEONU2112-,NEONU1343-),(NEONU1354-,NEONU1356-)),NEONU1466-),BETN798-18))),(((NEONT180-1,(ISUP365-14,(IUP542-14,IUP543-14))),NEONT179-1),IUP544-14))))))),(((ISUP098-14,ISUP099-14),(IUP573-14,(NEONT140-1,((NEONU2109-,(ISUP286-14,NEONU442-1)),((((IUP574-14,(NEONU443-1,NEONU444-1)),NEONU2108-),NEONU2107-),IUP578-14))))),(((((NEONU1405-,((((NEONU1391-,(NEONU1423-,(NEONU1403-,NEONU1401-))),NEONU1404-),NEONU1406-),NEONU1402-)),NEONU1400-),NEONU1425-),(NEONU1386-,((((((NEONU1347-,((NEONU1349-,NEONU1416-),(NEONU1346-,NEONU1348-))),(((IUP795-14,IUP1069-14),IUP1092-14),(((NEONU1383-,(IUP1095-14,IUP1096-14)),((((NEONU1421-,NEONU1385-),IUP1079-14),NEONU1367-),IUP1090-14)),IUP1072-14))),NEONU1351-),((NEONU1352-,NEONU1344-),NEONU1345-)),((NEONU1384-,BETN771-18),((IUP796-14,(IUP797-14,IUP1073-14)),NEONU1350-))),IUP1078-14))),(((IUP793-14,(IUP794-14,(NEONU1364-,BETN749-18))),(BETN784-18,((IUP792-14,BETN776-18),(BETN774-18,(BETN802-18,BETN755-18))))),((NEONU1424-,(NEONU1422-,NEONU1392-)),(NEONU1399-,NEONU1382-)))))))),((((NEONT400-1,(NEONU1996-,NEONU1995-)),((ISUP161-14,(ISUP170-14,((ISUP145-14,((ISUP167-14,((ISUP165-14,((ISUP173-14,ISUP172-14),ISUP175-14)),(ISUP160-14,ISUP153-14))),ISUP149-14)),(((ISUP150-14,(((ISUP156-14,ISUP158-14),(ISUP166-14,ISUP157-14)),ISUP162-14)),ISUP154-14),ISUP164-14)))),((ISUP182-14,BETN726-18),(((BETN719-18,ISUP176-14),ISUP159-14),((((ISUP181-14,ISUP183-14),(ISUP184-14,((ISUP185-14,ISUP186-14),ISUP180-14))),BETN714-18),(BETN725-18,((ISUP179-14,ISUP168-14),ISUP177-14))))))),((((BETN762-18,(((IUP1112-14,((NEONU1428-,NEONU1427-),IUP1111-14)),BETN735-18),((((BETN924-18,(((NEONU2092-,BETN909-18),(BETN906-18,NEONU2094-)),(BETN915-18,BETN852-18))),(BETN822-18,(NEONU2095-,BETN907-18))),NEONU2093-),NEONT322-1))),(NEONU191-1,NEONT126-1)),(((((((ISUP039-14,ISUP035-14),(ISUP043-14,ISUP045-14)),(ISUP042-14,(ISUP036-14,ISUP040-14))),ISUP033-14),((((NEONU272-1,NEONT049-1),(NEONT050-1,(NEONU278-1,NEONU280-1))),(NEONU283-1,(BETN655-18,((BETN652-18,BETN642-18),BETN645-18)))),BETN172-18)),BETN174-18),(BETN173-18,(BETN177-18,BETN176-18)))),(((((((IUP069-14,(IUP303-14,(IUP323-14,((IUP292-14,((IUP330-14,IUP334-14),(((NEONW099-1,(IUP371-14,IUP137-14)),(IUP377-14,NEONW087-1)),((IUP105-14,NEONW020-1),IUP372-14)))),IUP095-14)))),(((IUP104-14,(IUP073-14,IUP143-14)),IUP076-14),(IUP087-14,((IUP077-14,NEONW012-1),((IUP074-14,(BETN059-18,(IUP370-14,IUP360-14))),IUP072-14))))),(((IUP318-14,NEONW015-1),((IUP319-14,(IUP351-14,(IUP121-14,IUP332-14))),(IUP114-14,((IUP308-14,IUP335-14),IUP363-14)))),(IUP364-14,(IUP305-14,IUP086-14)))),(IUP081-14,NEONW084-1)),(IUP333-14,(IUP139-14,(((((IUP124-14,((IUP125-14,IUP126-14),((IUP094-14,IUP328-14),((((IUP080-14,(IUP071-14,(IUP129-14,(NEONW017-1,IUP345-14)))),(IUP116-14,((IUP110-14,IUP101-14),IUP306-14))),IUP117-14),IUP118-14)))),(IUP131-14,(IUP310-14,IUP316-14))),(((((BETN063-18,NEONW086-1),(((IUP326-14,(IUP135-14,IUP127-14)),NEONW035-1),(((((IUP099-14,(IUP102-14,(IUP109-14,(IUP075-14,IUP349-14)))),((IUP352-14,(IUP365-14,IUP312-14)),((IUP084-14,IUP107-14),IUP339-14))),BETN060-18),IUP346-14),(BETN046-18,(NEONW089-1,(IUP133-14,((((IUP342-14,IUP378-14),IUP375-14),IUP353-14),((((((IUP356-14,NEONW036-1),IUP320-14),NEONT359-1),IUP301-14),IUP119-14),IUP123-14)))))))),NEONW013-1),IUP369-14),IUP322-14)),(((IUP093-14,IUP317-14),IUP380-14),IUP079-14)),((((IUP090-14,IUP120-14),((NEONW098-1,IUP366-14),((((((((IUP112-14,((IUP106-14,NEONW096-1),(IUP132-14,IUP313-14))),(NEONW085-1,((IUP340-14,(IUP324-14,IUP347-14)),(IUP122-14,(IUP128-14,IUP140-14))))),IUP083-14),(((IUP082-14,(IUP327-14,(IUP311-14,(IUP367-14,IUP088-14)))),IUP089-14),(IUP111-14,(IUP314-14,(NEONW090-1,IUP331-14))))),((((IUP336-14,(IUP103-14,IUP344-14)),IUP376-14),IUP115-14),(((((IUP348-14,IUP100-14),((IUP136-14,(NEONW014-1,(NEONW011-1,((IUP359-14,IUP108-14),IUP307-14)))),((NEONW016-1,(IUP358-14,((IUP304-14,NEONW019-1),NEONW100-1))),(IUP368-14,IUP361-14)))),IUP085-14),((IUP070-14,(IUP179-14,(((IUP138-14,(NEONW095-1,((IUP141-14,IUP338-14),IUP329-14))),(NEONW101-1,IUP321-14)),IUP096-14))),IUP078-14)),(IUP379-14,IUP357-14)))),IUP373-14),(((NEONW097-1,(IUP355-14,(IUP302-14,(IUP098-14,(IUP337-14,NEONW105-1))))),(IUP134-14,(IUP309-14,IUP354-14))),((IUP341-14,(IUP374-14,IUP362-14)),(IUP092-14,IUP343-14)))),IUP130-14))),IUP091-14),(NEONW018-1,IUP097-14)))))),NEONW091-1),((IUP180-14,IUP350-14),IUP315-14)))),(((((BETN692-18,BETN698-18),(BETN702-18,ISUP143-14)),(BETN705-18,(BETN723-18,BETN847-18))),((((ISUP105-14,(NEONU2099-,BETN695-18)),(BETN712-18,BETN693-18)),((((((ISUP189-14,(BETN900-18,(ISUP191-14,ISUP147-14))),(ISUP194-14,ISUP192-14)),ISUP193-14),ISUP148-14),(((BETN938-18,ISUP152-14),BETN722-18),BETN678-18)),(ISUP178-14,ISUP155-14))),((((NEONU386-1,(NEONU391-1,((NEONU323-1,(NEONU322-1,(ISUP354-14,NEONU392-1))),(ISUP355-14,(NEONU388-1,(NEONU389-1,(ISUP353-14,NEONU390-1))))))),((BETN663-18,BETN190-18),(((((BETN150-18,(IUP057-14,(IUP063-14,BETN013-18))),(IUP066-14,(((IUP037-14,IUP049-14),((IUP032-14,IUP026-14),(((IUP060-14,IUP040-14),IUP039-14),(IUP058-14,IUP051-14)))),(((IUP054-14,(((IUP068-14,((IUP053-14,IUP047-14),IUP065-14)),(IUP061-14,((IUP059-14,IUP036-14),IUP014-14))),(IUP027-14,(IUP030-14,IUP035-14)))),(IUP033-14,((IUP052-14,BETN103-18),((NEONT369-1,BETN015-18),((IUP043-14,((IUP038-14,(((IUP029-14,IUP050-14),(IUP055-14,(IUP005-14,IUP031-14))),((NEONT376-1,IUP062-14),IUP034-14))),(IUP064-14,IUP067-14))),(((IUP044-14,(IUP056-14,IUP041-14)),(IUP042-14,IUP045-14)),(BETN017-18,(IUP023-14,(BETN102-18,NEONU2082-))))))))),IUP046-14)))),IUP048-14),IUP028-14),((BETN098-18,IUP024-14),((((((((BETN006-18,BETN100-18),IUP021-14),BETN149-18),BETN007-18),BETN009-18),BETN099-18),((BETN101-18,(IUP015-14,BETN008-18)),(((((IUP007-14,IUP011-14),IUP020-14),IUP016-14),(((IUP025-14,NEONT399-1),NEONT383-1),((NEONT391-1,IUP012-14),NEONT407-1))),(((((IUP019-14,IUP018-14),(((IUP013-14,IUP017-14),IUP022-14),IUP008-14)),IUP009-14),BETN005-18),BETN049-18)))),(IUP010-14,IUP006-14)))))),((ISUP284-14,((IUP776-14,(IUP1147-14,((IUP1132-14,IUP1131-14),((((((IUP1141-14,NEONU1455-),(((NEONU1417-,(NEONU1454-,NEONU1447-)),(NEONU1449-,((((IUP1143-14,IUP1134-14),IUP1130-14),IUP1148-14),(IUP1142-14,NEONU1453-)))),IUP1137-14)),IUP778-14),NEONU1448-),((((IUP1138-14,(NEONU1452-,(IUP1081-14,IUP1135-14))),(IUP779-14,IUP1136-14)),((IUP780-14,IUP1145-14),(((((((((ISUP343-14,((ISUP062-14,(((ISUP310-14,((ISUP346-14,ISUP321-14),ISUP336-14)),ISUP315-14),ISUP307-14)),ISUP300-14)),(((((ISUP064-14,(ISUP305-14,(ISUP331-14,((ISUP293-14,(((((ISUP320-14,((((((ISUP317-14,(ISUP291-14,ISUP309-14)),ISUP308-14),(((ISUP335-14,(ISUP337-14,(ISUP339-14,(ISUP325-14,ISUP330-14)))),(ISUP324-14,ISUP332-14)),ISUP303-14)),ISUP297-14),ISUP296-14),(ISUP316-14,(ISUP301-14,ISUP311-14)))),(ISUP306-14,ISUP319-14)),ISUP314-14),ISUP288-14),(ISUP327-14,ISUP333-14))),ISUP348-14)))),((ISUP073-14,(ISUP292-14,((ISUP294-14,(ISUP344-14,ISUP334-14)),(ISUP290-14,ISUP323-14)))),((ISUP347-14,ISUP299-14),ISUP289-14))),(((ISUP058-14,((ISUP313-14,ISUP060-14),ISUP059-14)),ISUP066-14),(((ISUP065-14,ISUP068-14),ISUP057-14),(ISUP072-14,ISUP067-14)))),(ISUP061-14,ISUP063-14)),ISUP328-14)),((ISUP312-14,(ISUP295-14,(ISUP298-14,ISUP322-14))),(ISUP340-14,((((ISUP326-14,ISUP329-14),(ISUP345-14,ISUP318-14)),ISUP302-14),(ISUP338-14,ISUP341-14))))),((ISUP100-14,ISUP102-14),((BETN759-18,(BETN775-18,BETN788-18)),((((((((((NEONT016-1,(IUP475-14,(IUP751-14,(NEONT071-1,NEONU414-1)))),((NEONT066-1,NEONU412-1),(IUP754-14,((NEONT177-1,IUP759-14),(IUP480-14,(ISUP071-14,IUP478-14)))))),((((((NEONT015-1,(NEONT175-1,(((NEONT326-1,(NEONU411-1,NEONT176-1)),NEONT324-1),(NEONT178-1,(IUP484-14,((NEONT069-1,NEONT325-1),(IUP476-14,NEONU410-1))))))),NEONT067-1),NEONT323-1),IUP758-14),NEONT327-1),(NEONT114-1,IUP479-14))),ISUP351-14),IUP752-14),(IUP753-14,(NEONU413-1,NEONT068-1))),(ISUP350-14,ISUP349-14)),ISUP304-14),(IUP1122-14,((IUP1124-14,(IUP807-14,IUP806-14)),IUP1118-14))),(((BETN760-18,((BETN816-18,BETN807-18),BETN809-18)),BETN761-18),(BETN808-18,BETN814-18)))))),((NEONU1434-,(NEONU1436-,NEONU1435-)),((NEONU1335-,(NEONU1331-,((NEONU1334-,NEONU1332-),NEONU1333-))),((NEONU1338-,NEONU1337-),NEONU1336-)))),((NEONU1430-,((IUP810-14,IUP808-14),IUP809-14)),((NEONU1429-,IUP1083-14),(NEONU1432-,(((IUP782-14,(NEONU1433-,NEONU1431-)),IUP805-14),IUP1121-14))))),(((((((NEONU1441-,(((NEONU1442-,NEONU1446-),IUP820-14),(IUP818-14,(IUP819-14,((IUP812-14,IUP817-14),IUP822-14))))),(IUP814-14,IUP1110-14)),(((IUP1106-14,IUP1107-14),(NEONU1437-,NEONU1445-)),NEONU1444-)),IUP813-14),IUP823-14),NEONU1439-),(NEONU1440-,(IUP821-14,IUP1109-14)))),(NEONU1438-,NEONU1443-)),(IUP816-14,((IUP815-14,NEONU1410-),(NEONU1411-,IUP811-14)))))),IUP1149-14)),(((IUP1140-14,(IUP1133-14,IUP777-14)),IUP1146-14),(NEONU1450-,(NEONU1451-,IUP1144-14))))))),BETN672-18)),((((((ISUP026-14,ISUP027-14),((((((((NEONU2128-,NEONU2127-),(ISUP135-14,(ISUP136-14,ISUP140-14))),(((NEONU2126-,(BETN935-18,ISUP141-14)),NEONU2125-),NEONU2131-)),BETN845-18),BETN696-18),BETN844-18),(NEONU2129-,(ISUP137-14,ISUP139-14))),BETN830-18)),BETN886-18),((NEONU1393-,NEONU1394-),BETN885-18)),((BETN936-18,NEONU2130-),(BETN890-18,((NEONU1395-,NEONU1388-),(((IUP1100-14,(((IUP1098-14,IUP1077-14),(IUP1066-14,((((IUP1102-14,IUP1071-14),IUP1080-14),(NEONU1390-,(IUP1101-14,NEONU1426-))),IUP786-14))),IUP784-14)),(NEONU1389-,IUP785-14)),IUP783-14))))),((((((IUP664-14,NEONT079-1),IUP661-14),IUP663-14),IUP662-14),((IUP799-14,NEONT174-1),(NEONU1387-,NEONU1396-))),(ISUP038-14,(NEONT172-1,NEONT003-1)))))),(((((BETN654-18,(NEONU203-1,NEONU202-1)),(NEONU204-1,NEONT173-1)),((((((((IUP830-14,(IUP829-14,BETN086-18)),NEONU2075-),BETN089-18),BETN087-18),((ISUP104-14,BETN161-18),BETN163-18)),NEONT408-1),((((((NEONW006-1,NEONW003-1),NEONW009-1),(NEONW010-1,(NEONW007-1,(NEONW080-1,(NEONW083-1,(NEONW008-1,((NEONW005-1,(NEONW079-1,NEONW002-1)),NEONW001-1))))))),NEONT386-1),((NEONT402-1,NEONW004-1),NEONT394-1)),((((((((BETN070-18,IUP003-14),BETN071-18),BETN155-18),((BETN156-18,BETN072-18),IUP004-14)),(IUP002-14,BETN074-18)),IUP001-14),(((BETN153-18,BETN067-18),((((IUP166-14,(BETN154-18,(BETN069-18,(IUP162-14,BETN068-18)))),IUP164-14),IUP163-14),IUP165-14)),ISUP074-14)),((BETN583-18,BETN594-18),((((BETN770-18,BETN665-18),BETN769-18),(((ISUP418-14,ISUP423-14),(((ISUP421-14,ISUP419-14),ISUP422-14),ISUP420-14)),(BETN595-18,BETN581-18))),((NEONT329-1,((((((NEONT040-1,(NEONU232-1,((((((NEONU234-1,NEONU225-1),((NEONU229-1,(NEONU230-1,NEONU226-1)),(NEONU231-1,NEONU227-1))),(NEONU233-1,NEONU228-1)),(((((BETN1047-1,((BETN1061-1,BETN1056-1),BETN1060-1)),BETN1073-1),BETN1055-1),BETN1048-1),BETN1054-1)),NEONT039-1),NEONT037-1))),NEONT331-1),NEONT330-1),NEONT332-1),NEONT087-1),NEONT084-1)),(((((((((ISUP374-14,((ISUP380-14,ISUP400-14),ISUP387-14)),ISUP384-14),((ISUP393-14,ISUP370-14),((ISUP389-14,(((ISUP399-14,(((ISUP416-14,ISUP417-14),(ISUP403-14,ISUP406-14)),(ISUP383-14,ISUP388-14))),ISUP395-14),(((ISUP375-14,(ISUP379-14,ISUP414-14)),ISUP382-14),ISUP368-14))),(ISUP371-14,ISUP391-14)))),(((((((ISUP398-14,ISUP392-14),ISUP407-14),(((ISUP377-14,(ISUP385-14,(((ISUP394-14,ISUP409-14),((ISUP412-14,ISUP413-14),ISUP386-14)),(((ISUP397-14,ISUP401-14),ISUP396-14),ISUP404-14)))),(ISUP378-14,ISUP381-14)),ISUP372-14)),(ISUP390-14,ISUP376-14)),ISUP369-14),(ISUP373-14,ISUP405-14)),BETN567-18)),ISUP411-14),ISUP415-14),ISUP410-14),ISUP408-14),(BETN605-18,BETN582-18)))))))),(((NEONU1415-,NEONU1414-),(IUP465-14,(BETN1086-1,ISUP101-14))),(ISUP455-14,NEONU2001-)))),(BETN629-18,((((((ISUP363-14,(NEONU396-1,(IUP605-14,NEONT105-1))),NEONT098-1),(((((((NEONU395-1,IUP607-14),(IUP611-14,BETN779-18)),(NEONT103-1,NEONU394-1)),IUP613-14),NEONU1413-),NEONT115-1),(IUP606-14,(((NEONU393-1,BETN773-18),NEONT112-1),NEONT097-1)))),(NEONU445-1,(NEONU215-1,(((NEONU218-1,NEONU216-1),NEONU214-1),((NEONU223-1,(NEONU224-1,(NEONU220-1,((NEONU219-1,NEONU217-1),NEONU221-1)))),NEONU222-1))))),((BETN922-18,BETN921-18),(BETN920-18,BETN918-18))),((ISUP364-14,ISUP362-14),(((((BETN792-18,BETN793-18),((BETN777-18,BETN789-18),NEONU1363-)),NEONU1362-),((IUP781-14,BETN836-18),(BETN828-18,((IUP1061-14,IUP1060-14),(IUP1057-14,IUP1058-14))))),((((BETN742-18,((NEONU2122-,NEONU2124-),(BETN781-18,NEONU2120-))),NEONU2121-),NEONU2123-),BETN733-18)))))),((((((BETN871-18,(BETN829-18,(((BETN708-18,BETN934-18),BETN826-18),BETN898-18))),BETN737-18),(BETN832-18,BETN908-18)),BETN831-18),BETN825-18),(((((BETN944-18,(BETN875-18,((BETN857-18,BETN870-18),BETN851-18))),BETN703-18),(BETN874-18,BETN860-18)),(BETN718-18,BETN869-18)),((((IUP1028-14,NEONU1465-),NEONU1459-),IUP1027-14),(((((IUP1038-14,((((IUP788-14,(IUP789-14,IUP1035-14)),IUP1037-14),((NEONU1457-,(IUP790-14,(NEONU1463-,NEONU1460-))),NEONU1456-)),IUP1036-14)),(IUP1029-14,IUP1039-14)),((NEONU1464-,NEONU1461-),IUP1030-14)),(IUP1026-14,(NEONU1462-,IUP787-14))),NEONU1458-)))))))),(((NEONU269-1,((BETN925-18,BETN899-18),(BETN916-18,(BETN905-18,((BETN878-18,BETN687-18),BETN912-18))))),(((NEONT371-1,(BETN706-18,(((NEONT342-1,NEONT364-1),((NEONT378-1,(NEONT357-1,BETN744-18)),(NEONT424-1,((((NEONT350-1,(BETN926-18,NEONT416-1)),(NEONT385-1,IUP1082-14)),(BETN661-18,BETN075-18)),BETN685-18)))),NEONT393-1))),BETN179-18),(((BETN892-18,BETN700-18),((BETN911-18,((BETN877-18,BETN891-18),BETN721-18)),(BETN876-18,BETN688-18))),BETN902-18))),(ISUP103-14,((((BETN677-18,(BETN839-18,(((BETN683-18,BETN676-18),BETN815-18),(((BETN810-18,(((((BETN941-18,(BETN945-18,BETN717-18)),(BETN872-18,ISUP188-14)),BETN709-18),((((BETN720-18,BETN940-18),(BETN933-18,BETN710-18)),BETN862-18),(BETN704-18,BETN943-18))),BETN716-18)),(ISUP028-14,(BETN680-18,BETN681-18))),BETN682-18)))),((((IUP282-14,BETN081-18),(((BETN083-18,IUP283-14),BETN160-18),BETN082-18)),(IUP190-14,(BETN159-18,IUP281-14))),((((BETN767-18,BETN766-18),BETN751-18),BETN804-18),BETN803-18))),(((ISUP121-14,(((NEONU1339-,NEONU1340-),(BETN757-18,BETN743-18)),(BETN758-18,(BETN745-18,BETN746-18)))),(((BETN842-18,BETN855-18),((BETN841-18,BETN848-18),BETN849-18)),(((((ISUP122-14,ISUP124-14),ISUP133-14),(ISUP123-14,((ISUP134-14,ISUP127-14),ISUP126-14))),ISUP129-14),(ISUP130-14,((ISUP131-14,ISUP125-14),ISUP128-14))))),(BETN747-18,(BETN787-18,(BETN739-18,(BETN765-18,BETN764-18)))))),(NEONU450-1,(BETN763-18,(NEONU2096-,NEONU1412-))))))))),((((BETN158-18,BETN157-18),(BETN181-18,(IUP296-14,IUP291-14))),(((ISUP263-14,ISUP258-14),((ISUP269-14,((((((((ISUP266-14,(ISUP275-14,ISUP282-14)),ISUP271-14),ISUP272-14),ISUP270-14),(((ISUP017-14,(BETN1050-1,(((BETN1072-1,(BETN1075-1,(((((BETN1120-1,BETN1129-1),BETN1079-1),(BETN1109-1,BETN1057-1)),BETN1070-1),(BETN1059-1,BETN1127-1)))),BETN1117-1),(((((BETN1134-1,((BETN1071-1,BETN1074-1),BETN1041-1)),(BETN1130-1,BETN1125-1)),BETN1108-1),BETN1118-1),BETN1066-1)))),NEONT143-1),ISUP276-14)),(((((ISUP265-14,(ISUP264-14,((ISUP278-14,ISUP281-14),NEONU418-1))),NEONT142-1),(NEONT154-1,ISUP260-14)),ISUP223-14),((ISUP259-14,(ISUP277-14,(NEONU417-1,(NEONT149-1,(NEONT123-1,ISUP268-14))))),ISUP273-14))),((NEONT148-1,ISUP279-14),NEONT144-1)),ISUP261-14)),ISUP280-14)),((((NEONT199-1,((BETN118-18,((((NEONT370-1,IUP325-14),BETN113-18),NEONU2074-),BETN051-18)),((IUP294-14,((NEONT197-1,NEONT198-1),NEONT043-1)),(NEONT042-1,((NEONU192-1,NEONT044-1),NEONT038-1))))),((IUP293-14,NEONT363-1),IUP142-14)),((((NEONT147-1,NEONU415-1),(NEONT200-1,(NEONT090-1,NEONT146-1))),(NEONU416-1,NEONT131-1)),NEONT145-1)),(IUP295-14,(((BETN587-18,(BETN596-18,BETN626-18)),(((ISUP044-14,((BETN619-18,BETN572-18),BETN653-18)),(((NEONT082-1,(((NEONT058-1,NEONT124-1),NEONT041-1),NEONT059-1)),NEONT196-1),NEONT127-1)),NEONU193-1)),((((BETN122-18,((BETN076-18,(ISUP283-14,NEONT384-1)),NEONT377-1)),(NEONT392-1,BETN052-18)),IUP286-14),IUP288-14)))))),((((((BETN707-18,BETN699-18),NEONU451-1),(((ISUP013-14,(ISUP001-14,(((((NEONT389-1,NEONU196-1),NEONU195-1),(NEONU194-1,(NEONT397-1,(NEONT374-1,NEONT381-1)))),NEONT367-1),((ISUP022-14,(ISUP024-14,ISUP012-14)),BETN169-18)))),((((ISUP019-14,(ISUP009-14,(ISUP011-14,(ISUP014-14,ISUP005-14)))),((((ISUP006-14,ISUP007-14),(ISUP003-14,(((ISUP020-14,ISUP021-14),ISUP023-14),ISUP018-14))),ISUP008-14),ISUP015-14)),ISUP002-14),ISUP010-14)),ISUP016-14)),((NEONU419-1,NEONT095-1),(((BETN001-18,(BETN003-18,BETN066-18)),(IUP300-14,BETN002-18)),BETN004-18))),(NEONU1365-,(BETN937-18,BETN939-18))),((ISUP095-14,(ISUP094-14,ISUP096-14)),((BETN882-18,((NEONU1418-,((NEONU1372-,((NEONU1419-,(NEONU1375-,NEONU1366-)),(NEONU1374-,NEONU1369-))),BETN785-18)),(NEONU1376-,((NEONU1373-,(NEONU1371-,NEONU1368-)),(NEONU1370-,NEONU1476-))))),((((ISUP004-14,(IUP547-14,IUP548-14)),((NEONU1398-,IUP550-14),IUP549-14)),((BETN167-18,BETN168-18),((BETN165-18,(BETN166-18,BETN164-18)),(BETN094-18,NEONU2077-)))),((((NEONU1420-,NEONU1377-),NEONU1381-),NEONU1378-),(NEONU1380-,NEONU1379-)))))))))),(((((IUP463-14,(IUP456-14,((NEONT311-1,(NEONT310-1,(IUP462-14,(((((NEONU406-1,(NEONT018-1,(NEONT028-1,NEONT138-1))),(NEONT004-1,IUP464-14)),NEONT005-1),NEONT011-1),(IUP457-14,NEONU407-1))))),IUP459-14))),NEONT139-1),(((ISUP439-14,ISUP430-14),(ISUP431-14,(ISUP442-14,((ISUP437-14,(ISUP434-14,ISUP432-14)),(ISUP435-14,((ISUP438-14,(ISUP441-14,ISUP440-14)),ISUP436-14)))))),(((NEONT125-1,(NEONT055-1,NEONT046-1)),NEONT048-1),NEONT085-1))),(BETN650-18,(((BETN659-18,BETN649-18),(BETN656-18,BETN651-18)),BETN648-18))),(((((BETN093-18,BETN029-18),BETN039-18),(((IUP216-14,BETN095-18),((BETN026-18,BETN040-18),IUP188-14)),BETN027-18)),(((BETN043-18,((IUP214-14,((IUP181-14,IUP205-14),(NEONT395-1,IUP186-14))),((NEONU2080-,(((IUP170-14,IUP198-14),(NEONU2076-,((IUP274-14,IUP167-14),IUP171-14))),IUP174-14)),(IUP113-14,(IUP172-14,((((((((IUP173-14,IUP227-14),IUP196-14),IUP178-14),NEONT387-1),IUP177-14),IUP246-14),(((IUP182-14,(IUP203-14,IUP284-14)),IUP215-14),NEONU2078-)),(IUP212-14,NEONW078-1))))))),((IUP229-14,(BETN096-18,(IUP285-14,(BETN041-18,BETN145-18)))),NEONU1974-)),((ISUP032-14,(BETN644-18,NEONU271-1)),((((BETN132-18,((BETN187-18,BETN144-18),ISUP207-14)),BETN186-18),NEONU270-1),(((ISUP029-14,ISUP034-14),ISUP031-14),BETN133-18))))),((BETN879-18,(BETN819-18,BETN833-18)),(NEONU213-1,(BETN1063-1,BETN1068-1)))))))),BETN658-18))))),ISUP252-14),((BETN1078-1,(BETN1092-1,BETN1095-1)),((BETN1043-1,(BETN1096-1,(((BETN1128-1,((BETN1093-1,BETN1100-1),(BETN1064-1,((BETN1045-1,BETN1133-1),(BETN1102-1,BETN1105-1))))),BETN1132-1),BETN1053-1))),(BETN1097-1,(BETN1090-1,(BETN1098-1,(BETN1094-1,BETN1131-1))))))),BETN1042-1);
(((BETN1091-1,(BETN1062-1,BETN1044-1)),(((BETN1092-1,BETN1095-1),(BETN1096-1,((((BETN1128-1,((BETN1093-1,BETN1100-1),(BETN1064-1,((BETN1045-1,BETN1133-1),(BETN1102-1,BETN1105-1))))),BETN1132-1),BETN1053-1),BETN1043-1))),(((BETN1078-1,(BETN1067-1,(((((ISUP215-14,(((ISUP218-14,ISUP228-14),((ISUP255-14,ISUP229-14),((ISUP253-14,((ISUP239-14,((((NEONU197-1,ISUP241-14),((((ISUP249-14,(ISUP257-14,ISUP238-14)),IUP512-14),ISUP220-14),ISUP247-14)),((((((ISUP248-14,(ISUP221-14,ISUP222-14)),ISUP237-14),IUP556-14),NEONT151-1),ISUP245-14),NEONU201-1)),(ISUP250-14,(ISUP227-14,(ISUP244-14,(ISUP251-14,(ISUP235-14,((ISUP226-14,(ISUP254-14,(ISUP230-14,(ISUP216-14,(ISUP234-14,(ISUP224-14,(ISUP219-14,ISUP233-14))))))),ISUP236-14)))))))),(ISUP231-14,ISUP232-14))),ISUP240-14))),(ISUP243-14,ISUP242-14))),ISUP246-14),(ISUP256-14,(NEONU199-1,NEONT074-1))),IUP560-14),((((NEONU408-1,NEONU409-1),NEONT080-1),NEONU448-1),((((NEONT155-1,IUP584-14),NEONU200-1),(((((((((NEONU253-1,NEONU1984-),(NEONU254-1,NEONU255-1)),NEONT092-1),NEONT312-1),NEONT094-1),NEONT027-1),NEONT093-1),NEONU256-1),((((NEONU2103-,((BETN893-18,NEONU2104-),(((BETN884-18,(BETN894-18,BETN904-18)),BETN896-18),BETN897-18))),(((((NEONU438-1,(((NEONT078-1,NEONU439-1),NEONT134-1),((IUP590-14,((NEONT104-1,(NEONT076-1,(NEONU440-1,((NEONU198-1,NEONT070-1),(((NEONT122-1,NEONU441-1),NEONT099-1),NEONT100-1))))),IUP587-14)),IUP602-14))),NEONU437-1),((NEONT152-1,NEONU457-1),BETN1076-1)),(NEONU1992-,NEONU1993-)),(((IUP583-14,IUP580-14),(NEONU1994-,((NEONT390-1,NEONT361-1),((NEONT398-1,NEONT368-1),NEONT382-1)))),(IUP581-14,(BETN1088-1,NEONT313-1))))),((BETN093-18,((BETN029-18,BETN027-18),(BETN039-18,((((BETN026-18,BETN040-18),IUP188-14),IUP216-14),BETN095-18)))),((((((BETN185-18,BETN123-18),BETN124-18),((((ISUP464-14,ISUP463-14),((ISUP465-14,ISUP467-14),BETN621-18)),((BETN607-18,((((ISUP048-14,ISUP055-14),ISUP047-14),((BETN570-18,BETN573-18),((BETN576-18,BETN575-18),((BETN627-18,BETN578-18),(ISUP056-14,BETN622-18))))),(BETN589-18,(BETN610-18,ISUP054-14)))),((((ISUP046-14,ISUP049-14),(((BETN579-18,(BETN597-18,BETN609-18)),(BETN636-18,((BETN647-18,BETN646-18),BETN568-18))),(BETN623-18,ISUP466-14))),ISUP050-14),BETN612-18))),((((ISUP460-14,((((((BETN613-18,BETN618-18),((BETN591-18,BETN601-18),(((BETN599-18,BETN604-18),BETN615-18),(BETN616-18,(BETN614-18,BETN598-18))))),((ISUP461-14,(BETN603-18,((ISUP462-14,(ISUP453-14,ISUP458-14)),ISUP425-14))),ISUP446-14)),ISUP448-14),ISUP459-14),((ISUP445-14,ISUP450-14),ISUP433-14))),(((ISUP427-14,(((ISUP451-14,((ISUP444-14,ISUP429-14),(ISUP428-14,ISUP447-14))),ISUP457-14),ISUP424-14)),ISUP426-14),ISUP454-14)),ISUP449-14),(ISUP456-14,(((((((NEONT129-1,((NEONT306-1,NEONT307-1),NEONT086-1)),NEONT128-1),NEONT308-1),NEONT045-1),NEONT309-1),((NEONT047-1,NEONT052-1),NEONT036-1)),(BETN566-18,(((ISUP053-14,((BETN630-18,BETN602-18),(((((BETN638-18,BETN660-18),BETN588-18),BETN592-18),BETN620-18),(BETN617-18,(BETN600-18,BETN625-18))))),BETN593-18),((ISUP052-14,ISUP051-14),((BETN624-18,BETN585-18),BETN584-18))))))))),BETN883-18),((((ISUP203-14,((ISUP198-14,(ISUP200-14,(ISUP197-14,ISUP202-14))),ISUP195-14)),(ISUP196-14,(ISUP199-14,ISUP201-14))),((((NEONU446-1,NEONW030-1),((BETN036-18,((((BETN097-18,((((((NEONW058-1,IUP147-14),((IUP157-14,((((((BETN028-18,IUP159-14),((BETN035-18,(NEONW056-1,(NEONW067-1,(NEONW066-1,((NEONT418-1,BETN032-18),((((IUP156-14,NEONW069-1),IUP150-14),IUP155-14),NEONU2069-)))))),(IUP153-14,NEONW050-1))),NEONW057-1),NEONW062-1),IUP154-14),NEONW061-1)),((NEONW070-1,(NEONW059-1,IUP148-14)),IUP145-14))),(NEONW063-1,NEONW060-1)),((BETN188-18,IUP144-14),(((IUP146-14,NEONW082-1),NEONW065-1),IUP152-14))),((NEONT410-1,NEONW102-1),IUP151-14)),BETN033-18)),(BETN030-18,BETN189-18)),(NEONW064-1,NEONW104-1)),(IUP160-14,BETN034-18))),NEONW055-1)),((BETN139-18,(BETN137-18,(BETN141-18,(BETN142-18,(ISUP086-14,ISUP079-14))))),(BETN140-18,(ISUP089-14,(ISUP087-14,(BETN143-18,(ISUP083-14,ISUP088-14))))))),(((NEONW068-1,ISUP075-14),(((IUP158-14,NEONU2083-),(NEONW072-1,NEONW076-1)),(((ISUP076-14,(ISUP085-14,(ISUP082-14,ISUP091-14))),(BETN134-18,(ISUP078-14,(((ISUP092-14,ISUP080-14),ISUP090-14),(ISUP081-14,ISUP077-14))))),((BETN045-18,(NEONU2068-,((NEONU2070-,NEONU2072-),(((NEONW073-1,NEONU2079-),NEONW074-1),(NEONW092-1,((NEONU2073-,((NEONW077-1,NEONW088-1),NEONW094-1)),(NEONW071-1,(NEONW103-1,NEONW075-1)))))))),(BETN135-18,(BETN031-18,(NEONU2071-,(BETN136-18,NEONU2067-)))))))),ISUP108-14))),(((((((NEONU2086-,NEONU2089-),NEONU2087-),NEONU2085-),((((((IUP244-14,(IUP149-14,(BETN146-18,(IUP249-14,BETN090-18)))),((((BETN127-18,BETN091-18),(IUP247-14,(IUP161-14,(BETN126-18,((BETN037-18,(IUP220-14,IUP256-14)),BETN129-18))))),(BETN023-18,BETN128-18)),BETN131-18)),IUP191-14),(IUP239-14,BETN130-18)),(((IUP272-14,((((IUP275-14,IUP263-14),((IUP200-14,IUP192-14),IUP194-14)),((((IUP185-14,NEONW042-1),((((((IUP217-14,((IUP267-14,(IUP218-14,IUP279-14)),((IUP277-14,IUP208-14),(NEONW054-1,(IUP230-14,IUP202-14))))),((IUP271-14,((((((((IUP260-14,IUP241-14),IUP243-14),IUP261-14),IUP262-14),IUP219-14),IUP221-14),IUP245-14),NEONW046-1)),IUP273-14)),((IUP264-14,(NEONW044-1,(IUP235-14,(IUP268-14,(((IUP169-14,(((IUP270-14,(IUP211-14,(IUP209-14,(IUP236-14,IUP210-14)))),((((IUP231-14,IUP213-14),NEONW052-1),IUP222-14),IUP257-14)),((((IUP252-14,((NEONW039-1,NEONW051-1),NEONW040-1)),(IUP184-14,IUP254-14)),IUP197-14),IUP226-14))),((((NEONW037-1,IUP233-14),NEONW048-1),IUP237-14),NEONW041-1)),IUP280-14))))),(IUP199-14,IUP259-14))),(BETN020-18,IUP204-14)),IUP189-14),(BETN021-18,(IUP253-14,(IUP251-14,(NEONW093-1,((((IUP269-14,IUP242-14),IUP193-14),IUP187-14),IUP228-14))))))),((NEONW045-1,((IUP266-14,NEONW053-1),BETN025-18)),(((BETN022-18,(IUP195-14,IUP250-14)),IUP176-14),IUP175-14))),(NEONW038-1,NEONW043-1))),IUP248-14)),(BETN147-18,NEONW049-1)),(IUP225-14,(((IUP234-14,IUP206-14),(IUP265-14,((((IUP223-14,IUP238-14),((IUP255-14,(IUP258-14,(NEONW047-1,IUP240-14))),IUP278-14)),IUP224-14),IUP232-14))),(IUP276-14,(IUP207-14,IUP168-14)))))),(((IUP1052-14,(NEONU1409-,(IUP802-14,IUP1051-14))),(((((NEONU1408-,IUP1048-14),IUP1056-14),IUP1054-14),NEONU1407-),IUP801-14)),(((IUP798-14,IUP804-14),(IUP803-14,IUP800-14)),(IUP1047-14,(((HQ582180.1,(KM531702.1,(KJ592531.1,(GU013631.1,KM533240.1)))),(NEONT348-1,BETN053-18)),(IUP1053-14,(IUP1046-14,(IUP1049-14,IUP1055-14))))))))),(((IUP659-14,(IUP656-14,((((IUP657-14,NEONT034-1),NEONT021-1),(NEONT020-1,(NEONT022-1,NEONT007-1))),IUP655-14))),(((NEONU449-1,((((NEONT141-1,(((NEONU381-1,NEONU383-1),NEONU382-1),NEONT133-1)),NEONT295-1),NEONT121-1),NEONU455-1)),(NEONT296-1,(ISUP366-14,(NEONU385-1,(NEONT118-1,NEONU384-1))))),(((((NEONU2111-,BETN669-18),(BETN671-18,BETN734-18)),(BETN686-18,((BETN711-18,BETN690-18),(BETN701-18,(NEONU2110-,((NEONU2118-,(BETN740-18,NEONU2119-)),BETN732-18)))))),(BETN748-18,((ISUP110-14,((ISUP117-14,ISUP116-14),ISUP114-14)),(ISUP113-14,ISUP115-14)))),(NEONU2088-,NEONU2090-)))),((BETN838-18,((BETN856-18,BETN867-18),(BETN864-18,BETN863-18))),BETN853-18))),BETN850-18),((((BETN820-18,((BETN887-18,((BETN888-18,BETN889-18),(BETN895-18,BETN901-18))),(BETN910-18,BETN823-18))),(BETN824-18,BETN818-18)),(ISUP106-14,(BETN664-18,(NEONU2114-,(NEONU2117-,NEONU2115-))))),(((((NEONU277-1,(NEONU276-1,NEONU275-1)),NEONU274-1),NEONU273-1),((((NEONT054-1,(NEONT051-1,NEONT057-1)),((NEONT053-1,((NEONT305-1,(NEONT089-1,NEONT303-1)),NEONT304-1)),NEONT088-1)),NEONT056-1),NEONT061-1)),(((((BETN731-18,BETN679-18),(BETN741-18,BETN738-18)),(BETN753-18,(NEONU2113-,NEONU2116-))),BETN754-18),(((NEONU243-1,NEONU235-1),NEONU238-1),(((NEONU244-1,((NEONU242-1,(NEONU241-1,NEONU240-1)),NEONU239-1)),NEONU236-1),NEONU237-1)))))))),(((NEONT365-1,(NEONU1978-,((((((((NEONU2102-,(NEONT344-1,NEONT117-1)),(NEONU1977-,((NEONU1985-,NEONU1983-),(((((NEONU1979-,NEONT116-1),(((NEONT379-1,NEONT372-1),BETN092-18),NEONU2098-)),NEONU1981-),NEONT351-1),NEONU1987-)))),(NEONU1982-,NEONU2101-)),((NEONU2084-,NEONT297-1),NEONU2081-)),((((NEONU1986-,NEONU1988-),NEONU1973-),NEONU1976-),NEONT358-1)),NEONU2100-),NEONU2097-),(NEONU1980-,NEONU1975-)))),((ISUP443-14,ISUP475-14),(((IUP467-14,NEONT033-1),((NEONT298-1,(NEONT023-1,NEONT300-1)),NEONT302-1)),(ISUP287-14,(IUP472-14,(((NEONT299-1,IUP545-14),NEONT035-1),((NEONT030-1,NEONT012-1),IUP468-14))))))),((((BETN125-18,NEONT347-1),BETN010-18),((NEONT354-1,NEONT421-1),NEONT339-1)),(BETN084-18,BETN085-18)))))),(((((((((((((((IUP424-14,NEONU426-1),NEONU424-1),NEONU425-1),NEONU427-1),NEONT001-1),NEONT355-1),NEONU428-1),((NEONT400-1,(NEONU1996-,NEONU1995-)),(((ISUP182-14,BETN726-18),(((ISUP176-14,ISUP159-14),BETN714-18),((((ISUP183-14,(ISUP184-14,((ISUP185-14,ISUP186-14),ISUP180-14))),(BETN725-18,((ISUP179-14,ISUP168-14),ISUP177-14))),ISUP181-14),BETN719-18))),(ISUP161-14,(ISUP170-14,(((((ISUP167-14,((ISUP165-14,((ISUP173-14,ISUP172-14),ISUP175-14)),ISUP160-14)),ISUP153-14),ISUP149-14),ISUP145-14),(ISUP156-14,(ISUP162-14,((ISUP150-14,ISUP154-14),((ISUP157-14,(ISUP158-14,ISUP164-14)),ISUP166-14)))))))))),(((((IUP1112-14,((NEONU1428-,NEONU1427-),IUP1111-14)),BETN735-18),((NEONU2092-,(BETN909-18,(((((NEONU2094-,BETN852-18),BETN924-18),BETN915-18),BETN906-18),(NEONU2095-,((BETN907-18,NEONU2093-),BETN822-18))))),NEONT322-1)),(NEONU191-1,NEONT126-1)),((ISUP042-14,(((((BETN645-18,BETN655-18),(BETN652-18,BETN642-18)),((ISUP033-14,(ISUP039-14,ISUP035-14)),(ISUP043-14,ISUP045-14))),ISUP040-14),(((((NEONT050-1,(NEONU278-1,(NEONU283-1,NEONU280-1))),NEONU272-1),BETN172-18),(BETN174-18,(BETN173-18,(BETN177-18,BETN176-18)))),(ISUP036-14,NEONT049-1)))),((((((((IUP073-14,((IUP305-14,IUP086-14),IUP364-14)),((IUP350-14,(IUP077-14,NEONW012-1)),(IUP076-14,((((IUP087-14,(IUP371-14,NEONW087-1)),(IUP292-14,((IUP330-14,IUP334-14),(((NEONW099-1,IUP137-14),IUP377-14),((IUP105-14,NEONW020-1),IUP372-14))))),(IUP303-14,(((NEONW091-1,IUP074-14),(BETN059-18,(IUP370-14,IUP360-14))),((((((IUP124-14,(IUP111-14,IUP315-14)),(IUP322-14,IUP101-14)),(IUP369-14,(((IUP317-14,IUP380-14),((IUP130-14,(NEONW018-1,(NEONW098-1,IUP366-14))),(IUP080-14,(((IUP097-14,(BETN063-18,(((NEONW035-1,(IUP310-14,((IUP326-14,IUP316-14),(IUP135-14,IUP127-14)))),((BETN046-18,(NEONW089-1,(IUP133-14,((((IUP342-14,IUP378-14),IUP375-14),IUP353-14),((((IUP099-14,(IUP102-14,(IUP109-14,(IUP075-14,IUP349-14)))),((IUP352-14,(IUP365-14,IUP312-14)),((IUP084-14,IUP107-14),IUP339-14))),IUP346-14),((((((IUP356-14,NEONW036-1),IUP320-14),NEONT359-1),IUP301-14),IUP119-14),IUP123-14)))))),NEONW086-1)),BETN060-18))),(IUP344-14,IUP367-14)),IUP091-14)))),(((IUP129-14,(NEONW017-1,IUP345-14)),(IUP120-14,(IUP139-14,IUP071-14))),((IUP125-14,IUP126-14),(IUP093-14,(((IUP116-14,((IUP110-14,(IUP094-14,IUP131-14)),IUP306-14)),IUP117-14),(IUP090-14,((IUP118-14,(((IUP112-14,((IUP106-14,NEONW096-1),(IUP132-14,IUP313-14))),(NEONW085-1,((IUP340-14,(IUP324-14,IUP347-14)),(IUP122-14,(IUP128-14,IUP140-14))))),IUP079-14)),((((IUP314-14,(NEONW090-1,IUP331-14)),(((IUP115-14,((((IUP348-14,IUP100-14),((IUP136-14,(NEONW014-1,(NEONW011-1,((IUP359-14,IUP108-14),IUP307-14)))),((NEONW016-1,(IUP358-14,((IUP304-14,NEONW019-1),NEONW100-1))),(IUP368-14,IUP361-14)))),(((IUP138-14,(NEONW095-1,((IUP141-14,IUP338-14),IUP329-14))),(NEONW101-1,(IUP070-14,(IUP085-14,(((IUP336-14,IUP103-14),IUP376-14),((((NEONW097-1,(IUP355-14,(IUP302-14,(IUP098-14,(IUP337-14,NEONW105-1))))),(IUP134-14,(IUP309-14,IUP354-14))),(IUP341-14,(IUP092-14,IUP078-14))),((IUP082-14,IUP343-14),((IUP374-14,IUP362-14),(IUP179-14,IUP321-14))))))))),IUP096-14)),(IUP379-14,IUP357-14))),IUP373-14),IUP089-14)),IUP083-14),(IUP311-14,IUP088-14))))))))))),NEONW013-1),(IUP333-14,(IUP328-14,IUP327-14))),IUP095-14)))),((IUP318-14,NEONW015-1),((IUP319-14,(IUP351-14,(IUP121-14,IUP332-14))),(IUP114-14,((IUP308-14,IUP335-14),IUP363-14)))))))),(IUP104-14,IUP143-14)),IUP069-14),IUP072-14),(IUP081-14,NEONW084-1)),IUP180-14),IUP323-14)))),(((((ISUP355-14,(NEONU389-1,(ISUP353-14,NEONU390-1))),NEONU388-1),(((((ISUP354-14,NEONU323-1),NEONU392-1),NEONU322-1),NEONU386-1),NEONU391-1)),(NEONU269-1,((BETN925-18,BETN899-18),(BETN916-18,(BETN905-18,((BETN878-18,BETN687-18),BETN912-18)))))),(((NEONT357-1,((NEONT424-1,BETN075-18),((((NEONT416-1,(NEONT350-1,BETN926-18)),(NEONT385-1,IUP1082-14)),(NEONT342-1,(((NEONT393-1,NEONT364-1),((NEONT378-1,BETN744-18),NEONT371-1)),BETN706-18))),(BETN685-18,BETN661-18)))),BETN179-18),(((((BETN892-18,BETN700-18),BETN911-18),((BETN876-18,(BETN877-18,BETN891-18)),BETN688-18)),BETN721-18),BETN902-18)))),(((IUP282-14,(BETN081-18,((((IUP283-14,(BETN160-18,IUP281-14)),BETN083-18),(IUP190-14,BETN159-18)),BETN082-18))),((BETN803-18,((BETN766-18,BETN804-18),BETN767-18)),BETN751-18)),(((((((NEONU1339-,NEONU1340-),(BETN757-18,BETN743-18)),(BETN746-18,(BETN758-18,BETN745-18))),((BETN849-18,((BETN841-18,(BETN842-18,BETN855-18)),BETN848-18)),((ISUP133-14,(((((ISUP134-14,ISUP127-14),ISUP126-14),ISUP123-14),ISUP124-14),ISUP122-14)),ISUP129-14))),(ISUP121-14,(ISUP130-14,((ISUP131-14,ISUP125-14),ISUP128-14)))),(BETN787-18,(BETN747-18,((BETN765-18,BETN764-18),BETN739-18)))),((NEONU450-1,(BETN763-18,(NEONU2096-,NEONU1412-))),(BETN839-18,(BETN677-18,(((BETN683-18,BETN676-18),BETN815-18),(((BETN810-18,((BETN862-18,(((BETN945-18,((ISUP188-14,BETN710-18),(((BETN720-18,BETN940-18),BETN933-18),BETN872-18))),BETN704-18),(BETN709-18,BETN943-18))),BETN716-18)),(BETN941-18,BETN717-18)),(((BETN680-18,BETN682-18),BETN681-18),ISUP028-14))))))))),(((((((IUP664-14,NEONT079-1),IUP661-14),IUP663-14),IUP662-14),((IUP799-14,NEONT174-1),(NEONU1387-,NEONU1396-))),(((((((BETN663-18,BETN190-18),(((((((((((BETN102-18,IUP032-14),((IUP035-14,IUP034-14),(((IUP044-14,(IUP056-14,IUP041-14)),IUP042-14),(((IUP038-14,(((((IUP064-14,IUP067-14),((NEONT369-1,((IUP052-14,BETN015-18),(BETN103-18,IUP049-14))),IUP046-14)),BETN150-18),IUP057-14),IUP063-14)),((NEONU2082-,(((IUP040-14,IUP039-14),(IUP058-14,IUP051-14)),IUP060-14)),IUP066-14)),(((IUP043-14,(IUP050-14,IUP055-14)),((NEONT376-1,IUP062-14),IUP030-14)),BETN013-18))))),(IUP033-14,(IUP054-14,((IUP068-14,((IUP053-14,IUP047-14),IUP065-14)),(IUP061-14,IUP059-14))))),(IUP031-14,IUP036-14)),(IUP027-14,(IUP005-14,(IUP029-14,(BETN017-18,(IUP023-14,IUP045-14)))))),IUP014-14),IUP037-14),IUP026-14),IUP048-14),IUP028-14),((((((((((((((BETN006-18,BETN100-18),IUP009-14),BETN149-18),BETN007-18),BETN009-18),BETN099-18),((BETN101-18,(IUP013-14,IUP018-14)),(((((IUP007-14,IUP011-14),IUP020-14),IUP016-14),(((IUP025-14,NEONT399-1),NEONT383-1),((NEONT391-1,IUP012-14),NEONT407-1))),BETN049-18))),(IUP010-14,IUP006-14)),IUP017-14),(BETN098-18,IUP024-14)),((IUP019-14,IUP022-14),IUP008-14)),BETN005-18),BETN008-18),(IUP015-14,IUP021-14)))),(((ISUP105-14,(((BETN712-18,BETN693-18),NEONU2099-),BETN695-18)),((ISUP178-14,ISUP155-14),(((ISUP152-14,(BETN678-18,BETN938-18)),BETN722-18),(ISUP193-14,((((BETN900-18,(ISUP191-14,ISUP147-14)),ISUP189-14),(ISUP194-14,ISUP192-14)),ISUP148-14))))),(((((((ISUP064-14,(ISUP057-14,((ISUP063-14,(((ISUP313-14,ISUP060-14),ISUP066-14),(ISUP065-14,(ISUP072-14,ISUP067-14)))),ISUP058-14))),(((((((((ISUP336-14,ISUP310-14),ISUP307-14),ISUP346-14),ISUP300-14),ISUP321-14),ISUP315-14),ISUP062-14),ISUP331-14),(ISUP059-14,(ISUP328-14,(ISUP061-14,(((ISUP289-14,((ISUP290-14,((ISUP347-14,ISUP292-14),ISUP294-14)),ISUP334-14)),(ISUP323-14,ISUP299-14)),((((((((((ISUP297-14,ISUP306-14),ISUP348-14),((ISUP308-14,(ISUP293-14,(((ISUP333-14,(ISUP317-14,(((ISUP335-14,(ISUP337-14,(ISUP339-14,(ISUP325-14,ISUP330-14)))),(ISUP324-14,ISUP332-14)),((ISUP311-14,((ISUP319-14,ISUP303-14),ISUP320-14)),ISUP296-14)))),ISUP314-14),(ISUP288-14,ISUP301-14)))),ISUP327-14)),(ISUP291-14,ISUP309-14)),ISUP316-14),ISUP305-14),(ISUP343-14,ISUP068-14)),(((ISUP295-14,ISUP298-14),(((ISUP338-14,ISUP341-14),ISUP340-14),(ISUP302-14,ISUP322-14))),((ISUP326-14,ISUP329-14),(ISUP345-14,ISUP318-14)))),ISUP312-14),ISUP344-14))))))),ISUP073-14),((ISUP100-14,ISUP102-14),((((BETN775-18,(BETN788-18,BETN759-18)),(IUP480-14,(ISUP071-14,(((((NEONU414-1,IUP476-14),(((IUP758-14,IUP475-14),IUP484-14),(NEONT069-1,(IUP751-14,NEONT015-1)))),NEONT325-1),(((((((((((((NEONT175-1,NEONT114-1),NEONT067-1),NEONU411-1),NEONT176-1),NEONT016-1),IUP759-14),NEONT326-1),IUP479-14),(NEONT178-1,(((NEONU413-1,NEONT068-1),NEONT327-1),(NEONT177-1,(NEONT071-1,(NEONT323-1,IUP753-14)))))),ISUP351-14),(NEONT066-1,NEONU412-1)),(ISUP304-14,(IUP754-14,(IUP478-14,NEONU410-1)))),(NEONT324-1,IUP752-14))),(ISUP350-14,ISUP349-14))))),((IUP1122-14,IUP806-14),((IUP1124-14,IUP807-14),IUP1118-14))),(((((BETN761-18,BETN809-18),BETN760-18),BETN808-18),BETN814-18),(BETN816-18,BETN807-18))))),(((NEONU1435-,(NEONU1434-,NEONU1436-)),(((NEONU1337-,((NEONU1331-,NEONU1335-),NEONU1333-)),(NEONU1338-,NEONU1336-)),(NEONU1334-,NEONU1332-))),((((NEONU1430-,(((NEONU1432-,NEONU1429-),(IUP1121-14,((NEONU1433-,NEONU1431-),(IUP805-14,IUP782-14)))),IUP1083-14)),IUP809-14),(IUP810-14,IUP808-14)),((((IUP778-14,((((IUP1149-14,(IUP1136-14,(IUP1138-14,((IUP1081-14,NEONU1452-),IUP1135-14)))),(IUP1145-14,IUP780-14)),IUP779-14),((IUP1147-14,((NEONU1447-,(NEONU1417-,NEONU1454-)),(((NEONU1451-,IUP1144-14),(IUP1131-14,IUP776-14)),NEONU1450-))),((IUP1141-14,NEONU1455-),(((IUP1140-14,(IUP1133-14,IUP777-14)),IUP1146-14),(NEONU1448-,(IUP1132-14,IUP1137-14))))))),((NEONU1449-,NEONU1453-),(((IUP1130-14,IUP1148-14),IUP1142-14),(IUP1143-14,IUP1134-14)))),((((NEONU1439-,((((NEONU1444-,IUP1106-14),(NEONU1437-,NEONU1445-)),IUP1107-14),IUP823-14)),IUP813-14),(NEONU1440-,(IUP821-14,IUP1109-14))),((IUP819-14,(((NEONU1441-,IUP822-14),(IUP820-14,((IUP818-14,IUP812-14),IUP817-14))),(NEONU1442-,NEONU1446-))),(IUP814-14,IUP1110-14)))),((NEONU1438-,NEONU1443-),(((IUP811-14,NEONU1410-),(IUP816-14,IUP815-14)),NEONU1411-)))))),((((BETN789-18,(((NEONU1362-,NEONU1363-),(BETN792-18,BETN793-18)),BETN777-18)),(IUP781-14,(BETN836-18,(BETN828-18,(((IUP1061-14,IUP1060-14),IUP1057-14),IUP1058-14))))),(NEONU1415-,NEONU1414-)),BETN672-18)),(ISUP284-14,(BETN629-18,((((BETN918-18,BETN920-18),(BETN922-18,BETN921-18)),((((ISUP363-14,(NEONT098-1,((NEONT105-1,IUP605-14),NEONU396-1))),(((((NEONU394-1,(IUP607-14,NEONU1413-)),(NEONT103-1,IUP613-14)),(NEONU395-1,(IUP611-14,BETN779-18))),NEONT115-1),(IUP606-14,((NEONT097-1,NEONT112-1),(NEONU393-1,BETN773-18))))),(NEONU445-1,(NEONU215-1,(((NEONU218-1,NEONU216-1),((NEONU223-1,(NEONU224-1,(NEONU220-1,((NEONU219-1,NEONU217-1),NEONU221-1)))),NEONU222-1)),NEONU214-1)))),((((BETN781-18,NEONU2120-),((NEONU2121-,BETN742-18),(NEONU2122-,NEONU2124-))),NEONU2123-),BETN733-18))),(ISUP364-14,ISUP362-14))))))),((BETN831-18,(BETN825-18,(((BETN832-18,BETN737-18),BETN908-18),(BETN826-18,((((BETN708-18,BETN934-18),BETN871-18),BETN898-18),BETN829-18))))),(((((BETN874-18,BETN860-18),BETN870-18),(((BETN944-18,BETN703-18),BETN875-18),(BETN857-18,BETN851-18))),(BETN718-18,BETN869-18)),(((((NEONU1464-,NEONU1461-),(IUP787-14,(IUP1026-14,NEONU1462-))),(((IUP1035-14,(IUP790-14,IUP1029-14)),IUP1030-14),(((((NEONU1457-,(NEONU1463-,NEONU1460-)),NEONU1456-),IUP1039-14),(NEONU1458-,IUP1036-14)),(IUP1037-14,(IUP1038-14,IUP788-14))))),(IUP1027-14,(NEONU1459-,(NEONU1465-,IUP1028-14)))),IUP789-14)))),((ISUP103-14,(ISUP038-14,(NEONT172-1,NEONT003-1))),((BETN654-18,(NEONU203-1,NEONU202-1)),(NEONU204-1,NEONT173-1)))),((((((NEONT402-1,(((NEONW006-1,NEONW003-1),NEONW009-1),(NEONW010-1,(NEONW007-1,(NEONW080-1,(NEONW083-1,(NEONW008-1,((NEONW005-1,(NEONW079-1,NEONW002-1)),NEONW001-1)))))))),NEONT386-1),(NEONW004-1,NEONT394-1)),(((BETN770-18,BETN665-18),BETN769-18),(((((BETN071-18,IUP004-14),(((BETN155-18,IUP003-14),BETN070-18),(IUP001-14,(BETN156-18,BETN072-18)))),(IUP002-14,BETN074-18)),(NEONT329-1,(((NEONT332-1,(((((((NEONU226-1,(NEONU234-1,NEONU225-1)),(((NEONU229-1,NEONU230-1),NEONU231-1),NEONU227-1)),(NEONU233-1,NEONU228-1)),(((((BETN1061-1,BETN1056-1),BETN1060-1),BETN1047-1),(BETN1073-1,(BETN1055-1,BETN1048-1))),BETN1054-1)),NEONT039-1),NEONT087-1),((NEONT037-1,NEONU232-1),NEONT040-1))),(NEONT330-1,NEONT331-1)),NEONT084-1))),(((((((ISUP408-14,((ISUP410-14,ISUP415-14),(ISUP373-14,ISUP405-14))),ISUP374-14),ISUP411-14),(((((ISUP416-14,ISUP417-14),(ISUP403-14,ISUP406-14)),ISUP395-14),(((ISUP371-14,(ISUP388-14,ISUP368-14)),ISUP391-14),ISUP400-14)),(((((ISUP407-14,(((ISUP377-14,(((ISUP394-14,ISUP409-14),((ISUP412-14,ISUP413-14),ISUP386-14)),((ISUP385-14,((ISUP397-14,ISUP401-14),ISUP396-14)),ISUP404-14))),(ISUP372-14,ISUP381-14)),ISUP378-14)),ISUP392-14),(ISUP398-14,((ISUP390-14,ISUP369-14),ISUP376-14))),((ISUP393-14,((((ISUP382-14,(ISUP389-14,ISUP399-14)),((ISUP383-14,ISUP380-14),ISUP387-14)),ISUP375-14),ISUP384-14)),BETN567-18)),ISUP370-14))),(ISUP379-14,ISUP414-14)),(BETN605-18,BETN582-18)),((((ISUP421-14,(ISUP422-14,ISUP423-14)),ISUP419-14),(ISUP420-14,ISUP418-14)),(BETN595-18,BETN581-18)))))),((BETN583-18,BETN594-18),(IUP465-14,(BETN1086-1,ISUP101-14)))),(((BETN153-18,BETN067-18),((IUP165-14,(IUP163-14,(IUP166-14,(BETN154-18,(BETN069-18,(IUP162-14,BETN068-18)))))),IUP164-14)),ISUP074-14))),(ISUP455-14,(((IUP829-14,ISUP104-14),((BETN163-18,(BETN087-18,NEONT408-1)),(((NEONU2075-,IUP830-14),BETN089-18),BETN086-18))),BETN161-18)))),NEONU2001-)),((BETN723-18,BETN847-18),(((BETN692-18,BETN698-18),(BETN702-18,ISUP143-14)),BETN705-18))),((((((((BETN707-18,BETN699-18),NEONU451-1),(BETN885-18,((BETN886-18,(NEONU1393-,NEONU1394-)),((NEONU2129-,(ISUP137-14,ISUP139-14)),(((((((((NEONU2128-,NEONU2127-),(ISUP135-14,(ISUP136-14,ISUP140-14))),(((NEONU2126-,(BETN935-18,ISUP141-14)),NEONU2125-),NEONU2131-)),BETN696-18),BETN844-18),BETN845-18),BETN830-18),ISUP026-14),ISUP027-14))))),((NEONU419-1,NEONT095-1),((((IUP300-14,BETN002-18),BETN003-18),BETN066-18),(BETN001-18,BETN004-18)))),(NEONU1365-,(BETN937-18,BETN939-18))),((((ISUP096-14,ISUP094-14),ISUP095-14),(((NEONU1377-,(NEONU1420-,NEONU1381-)),NEONU1378-),(NEONU1380-,NEONU1379-))),(BETN882-18,(((NEONU1370-,(NEONU1368-,((NEONU1476-,NEONU1371-),(NEONU1376-,NEONU1373-)))),NEONU1418-),((((NEONU1366-,NEONU1369-),((NEONU1419-,NEONU1375-),NEONU1374-)),NEONU1372-),BETN785-18))))),(((((((NEONT337-1,(NEONT417-1,(((NEONT352-1,NEONT412-1),NEONT419-1),NEONT345-1))),BETN634-18),(NEONT111-1,((NEONT195-1,NEONT193-1),NEONT194-1))),((((((((((BETN635-18,BETN632-18),((BETN640-18,BETN639-18),BETN631-18)),(BETN580-18,(((((ISUP472-14,ISUP471-14),ISUP473-14),BETN571-18),(ISUP474-14,((((ISUP468-14,ISUP469-14),ISUP470-14),BETN641-18),BETN574-18))),BETN577-18))),BETN569-18),ISUP030-14),ISUP452-14),((NEONU211-1,(NEONU209-1,(NEONU207-1,NEONU208-1))),((((NEONU2002-,NEONU1998-),(NEONU212-1,((NEONU2000-,NEONU1999-),NEONU1997-))),NEONU210-1),(NEONU205-1,NEONU206-1)))),ISUP142-14),NEONW034-1),((BETN913-18,(BETN903-18,BETN942-18)),((NEONW032-1,NEONW024-1),(((NEONW022-1,NEONT401-1),(NEONW033-1,NEONW106-1)),((NEONW023-1,(NEONW026-1,NEONT409-1)),((((NEONW021-1,NEONW031-1),NEONW028-1),NEONW029-1),((NEONT343-1,NEONW027-1),NEONT425-1)))))))),((((((BETN061-18,BETN057-18),NEONT380-1),(NEONT338-1,(IUP824-14,BETN110-18))),((NEONT360-1,(NEONT388-1,NEONT373-1)),(NEONT353-1,IUP287-14))),(IUP289-14,(BETN111-18,(BETN064-18,(BETN109-18,(IUP298-14,NEONT346-1)))))),BETN065-18)),((BETN158-18,BETN157-18),(IUP291-14,(BETN181-18,IUP296-14)))),((ISUP025-14,((BETN762-18,(IUP555-14,(IUP553-14,(NEONU447-1,IUP541-14)))),(IUP299-14,((BETN782-18,IUP1097-14),(((ISUP097-14,((((ISUP098-14,ISUP099-14),(((IUP574-14,NEONU444-1),((((IUP573-14,(NEONU442-1,(ISUP286-14,IUP578-14))),NEONT140-1),NEONU2109-),(NEONU443-1,NEONU2108-))),NEONU2107-)),(((((((NEONU1423-,NEONU1403-),NEONU1406-),((NEONU1404-,(NEONU1391-,NEONU1402-)),NEONU1400-)),NEONU1401-),(NEONU1425-,NEONU1405-)),(NEONU1386-,((((NEONU1344-,((NEONU1384-,BETN771-18),(((IUP1096-14,IUP1090-14),(((((((NEONU1421-,NEONU1385-),NEONU1367-),IUP1079-14),NEONU1383-),IUP1095-14),IUP1072-14),(IUP795-14,IUP1069-14))),IUP1092-14))),((((((NEONU1347-,NEONU1345-),(NEONU1346-,NEONU1348-)),NEONU1349-),NEONU1416-),NEONU1351-),NEONU1352-)),(((IUP797-14,IUP1073-14),IUP796-14),NEONU1350-)),IUP1078-14))),((BETN784-18,(((BETN774-18,((BETN776-18,BETN755-18),IUP793-14)),(IUP794-14,BETN749-18)),((BETN802-18,IUP792-14),NEONU1364-))),((NEONU1424-,NEONU1422-),((NEONU1399-,NEONU1392-),NEONU1382-))))),(((ISUP037-14,(((((NEONU1475-,BETN817-18),NEONU1474-),(((((NEONU1342-,(IUP1089-14,NEONU1469-)),(BETN811-18,(((NEONU1358-,IUP1086-14),NEONU1467-),NEONU1472-))),(IUP1085-14,NEONU1471-)),BETN796-18),IUP1043-14)),(IUP1087-14,(NEONU1473-,NEONU1470-))),(((((IUP543-14,IUP542-14),ISUP365-14),(NEONT180-1,NEONT179-1)),((BETN798-18,(NEONU1357-,((((NEONU1468-,NEONU1355-),((BETN800-18,BETN791-18),BETN799-18)),(BETN797-18,(NEONU1353-,(NEONU1360-,NEONU1359-)))),(((NEONU2112-,NEONU1356-),(NEONU1466-,NEONU1343-)),NEONU1354-)))),BETN794-18)),IUP544-14))),(IUP1119-14,(NEONT024-1,(NEONT181-1,NEONT006-1)))),((NEONU1397-,((BETN801-18,BETN756-18),BETN812-18)),BETN750-18)))),((IUP443-14,(IUP437-14,((IUP455-14,NEONU422-1),(IUP523-14,NEONU421-1)))),IUP451-14)),((((NEONU268-1,(NEONU279-1,NEONU267-1)),(((IUP426-14,(NEONT013-1,NEONT009-1)),((IUP546-14,((NEONT032-1,(IUP431-14,((IUP427-14,IUP428-14),IUP433-14))),NEONT025-1)),IUP432-14)),((((((((BETN1104-1,BETN1115-1),(NEONT062-1,((NEONU431-1,(NEONU430-1,NEONU429-1)),NEONT101-1))),NEONT077-1),(((((NEONU285-1,NEONU318-1),NEONU263-1),(((((NEONU260-1,NEONU264-1),NEONU258-1),((NEONU262-1,ISUP209-14),NEONU284-1)),NEONU259-1),NEONU261-1)),((BETN1052-1,(((IUP408-14,(((NEONU433-1,NEONU432-1),NEONT137-1),IUP418-14)),NEONU434-1),(NEONT091-1,(((BETN1081-1,((NEONU435-1,((BETN1065-1,(BETN1110-1,BETN1082-1)),BETN1122-1)),(NEONU436-1,IUP522-14))),IUP416-14),(IUP413-14,IUP417-14))))),(((BETN1077-1,BETN1080-1),BETN1051-1),((BETN1113-1,(BETN1112-1,BETN1087-1)),BETN1114-1)))),((BETN1111-1,BETN1085-1),(BETN1089-1,(IUP404-14,(IUP395-14,IUP403-14)))))),(ISUP093-14,((NEONU454-1,(IUP513-14,IUP510-14)),((NEONU452-1,(NEONU453-1,IUP511-14)),IUP434-14)))),((((IUP488-14,IUP487-14),(IUP490-14,(((NEONU404-1,(NEONU402-1,(NEONT065-1,(NEONT072-1,NEONU405-1)))),NEONU401-1),(NEONU403-1,NEONT120-1)))),IUP485-14),IUP665-14)),(((ISUP213-14,(ISUP210-14,ISUP214-14)),((BETN657-18,((BETN608-18,BETN606-18),BETN611-18)),(BETN859-18,((((NEONU265-1,(NEONU319-1,NEONU321-1)),NEONU257-1),(NEONU282-1,NEONU320-1)),(NEONT413-1,((NEONT008-1,NEONU1990-),((NEONU1991-,NEONU1989-),NEONT321-1))))))),((((((BETN729-18,BETN724-18),BETN727-18),BETN728-18),((((NEONT189-1,NEONT119-1),IUP525-14),(NEONU399-1,NEONU397-1)),(NEONU400-1,NEONU398-1))),((((((IUP501-14,IUP503-14),(ISUP352-14,(BETN813-18,NEONU1341-))),IUP500-14),IUP496-14),(NEONT187-1,(((((NEONT110-1,(NEONT083-1,IUP502-14)),NEONT188-1),NEONT130-1),IUP497-14),(IUP499-14,IUP498-14)))),NEONU324-1)),((NEONU248-1,NEONU247-1),IUP297-14)))),((NEONU456-1,NEONU250-1),(((NEONU246-1,(NEONT026-1,NEONU251-1)),IUP531-14),((IUP533-14,NEONT014-1),((NEONU249-1,(NEONU281-1,NEONU252-1)),(NEONT019-1,((NEONT150-1,NEONT017-1),((ISUP205-14,((IUP534-14,NEONU245-1),(NEONT192-1,IUP529-14))),IUP532-14)))))))))),(IUP791-14,((((NEONT190-1,NEONT010-1),ISUP204-14),(NEONT031-1,((NEONT191-1,NEONT336-1),NEONT029-1))),IUP524-14))),(((((NEONT182-1,IUP629-14),((IUP634-14,(((((IUP625-14,IUP630-14),IUP644-14),(NEONT186-1,ISUP367-14)),(NEONT107-1,(BETN730-18,NEONT185-1))),(((IUP619-14,(IUP632-14,(NEONT113-1,BETN880-18))),(IUP631-14,IUP645-14)),NEONT184-1))),((((IUP621-14,(IUP618-14,IUP617-14)),IUP633-14),(IUP635-14,IUP615-14)),(NEONT108-1,NEONU420-1)))),IUP653-14),((BETN697-18,(NEONU2106-,NEONU2105-)),((NEONU2091-,((IUP290-14,(BETN062-18,BETN106-18)),BETN151-18)),(BETN107-18,(BETN171-18,BETN170-18))))),((BETN936-18,NEONU2130-),(BETN890-18,((NEONU1395-,NEONU1388-),(((((((NEONU1390-,NEONU1426-),IUP1101-14),IUP1071-14),(IUP1098-14,IUP1077-14)),IUP1066-14),((NEONU1389-,IUP1080-14),IUP1102-14)),(IUP786-14,(IUP784-14,((IUP785-14,IUP783-14),IUP1100-14)))))))))))))),(((((NEONT144-1,(NEONU418-1,ISUP270-14)),(((ISUP276-14,(((((NEONU192-1,NEONT044-1),((((IUP294-14,NEONT199-1),((NEONT370-1,IUP325-14),(NEONU2074-,BETN051-18))),BETN113-18),(((IUP293-14,NEONT363-1),IUP142-14),BETN118-18))),((NEONT042-1,NEONT038-1),NEONT043-1)),(NEONT197-1,NEONT198-1)),(IUP295-14,(((BETN587-18,(BETN596-18,BETN626-18)),(NEONU193-1,((((BETN572-18,BETN619-18),(((NEONT082-1,NEONT059-1),NEONT041-1),(NEONT196-1,(NEONT058-1,NEONT124-1)))),(ISUP044-14,BETN653-18)),NEONT127-1))),(((((((NEONU416-1,NEONT131-1),NEONT200-1),NEONT146-1),(NEONT090-1,NEONU415-1)),NEONT147-1),NEONT145-1),((BETN076-18,(ISUP283-14,NEONT384-1)),((IUP288-14,NEONT377-1),(((BETN052-18,NEONT392-1),IUP286-14),BETN122-18)))))))),((NEONT154-1,ISUP264-14),(ISUP279-14,ISUP278-14))),(NEONT148-1,((ISUP223-14,((((((BETN1075-1,BETN1057-1),((((BETN1120-1,BETN1129-1),BETN1079-1),BETN1109-1),BETN1070-1)),(BETN1059-1,BETN1127-1)),((BETN1072-1,BETN1117-1),(BETN1066-1,(BETN1118-1,((BETN1108-1,(ISUP017-14,BETN1050-1)),(((BETN1074-1,BETN1134-1),((BETN1130-1,BETN1071-1),BETN1125-1)),BETN1041-1)))))),ISUP277-14),(((ISUP259-14,NEONT123-1),NEONU417-1),(ISUP268-14,NEONT149-1)))),(ISUP265-14,((ISUP275-14,ISUP271-14),(((ISUP282-14,ISUP280-14),ISUP261-14),ISUP273-14))))))),((NEONT142-1,(NEONT143-1,ISUP260-14)),(ISUP281-14,(ISUP258-14,ISUP263-14)))),(ISUP272-14,ISUP269-14)),ISUP266-14)))),(((IUP547-14,(IUP548-14,ISUP004-14)),(NEONU1398-,IUP550-14)),(IUP549-14,(((BETN167-18,BETN168-18),(NEONU2077-,BETN094-18)),(BETN165-18,(BETN166-18,BETN164-18))))))),(((((((((ISUP019-14,(ISUP009-14,(ISUP011-14,(ISUP014-14,ISUP005-14)))),((((ISUP006-14,ISUP007-14),(ISUP003-14,(((ISUP020-14,ISUP021-14),ISUP023-14),ISUP018-14))),ISUP008-14),ISUP015-14)),ISUP010-14),ISUP001-14),((((NEONT389-1,NEONU196-1),(NEONU195-1,(NEONU194-1,(NEONT397-1,(NEONT374-1,NEONT381-1))))),NEONT367-1),(BETN169-18,(ISUP012-14,(ISUP022-14,ISUP024-14))))),ISUP002-14),ISUP013-14),ISUP016-14),(((((NEONT311-1,((IUP456-14,((IUP462-14,(IUP457-14,(NEONU406-1,(NEONT310-1,IUP459-14)))),(((((NEONT018-1,(NEONT028-1,NEONT138-1)),(NEONT004-1,IUP464-14)),NEONT005-1),NEONT011-1),NEONU407-1))),IUP463-14)),NEONT139-1),(((((ISUP442-14,((ISUP434-14,ISUP432-14),(ISUP435-14,((ISUP438-14,(ISUP441-14,ISUP440-14)),ISUP436-14)))),ISUP437-14),ISUP431-14),(ISUP439-14,ISUP430-14)),(((NEONT085-1,NEONT046-1),(NEONT125-1,NEONT055-1)),NEONT048-1))),(BETN648-18,(((BETN656-18,BETN659-18),(BETN651-18,BETN649-18)),BETN650-18))),((((NEONU2080-,(((((NEONT395-1,IUP186-14),IUP214-14),((IUP113-14,((NEONU2076-,(IUP274-14,IUP171-14)),IUP174-14)),(IUP172-14,((((((((IUP173-14,IUP227-14),IUP196-14),IUP178-14),NEONT387-1),IUP177-14),IUP246-14),((IUP167-14,((IUP182-14,(IUP203-14,IUP284-14)),IUP215-14)),NEONU2078-)),(IUP212-14,NEONW078-1))))),BETN043-18),(((IUP181-14,(IUP170-14,IUP198-14)),(((IUP285-14,(IUP229-14,BETN145-18)),BETN041-18),BETN096-18)),IUP205-14))),NEONU1974-),((ISUP032-14,(BETN644-18,NEONU271-1)),(((ISUP034-14,ISUP031-14),ISUP029-14),((((BETN187-18,ISUP207-14),BETN186-18),NEONU270-1),((BETN132-18,BETN133-18),BETN144-18))))),((BETN833-18,(BETN879-18,BETN819-18)),(NEONU213-1,(BETN1063-1,BETN1068-1)))))))))),BETN658-18))))),ISUP252-14),BETN1097-1))),(BETN1098-1,(BETN1090-1,(BETN1094-1,BETN1131-1))),BETN1042-1);
((((BETN1096-1,(((BETN1092-1,BETN1095-1),(((BETN1128-1,(BETN1093-1,(BETN1064-1,((BETN1100-1,(BETN1045-1,BETN1133-1)),(BETN1102-1,BETN1105-1))))),BETN1132-1),BETN1053-1)),BETN1043-1)),(((BETN1078-1,(((((NEONU408-1,NEONT080-1),NEONU448-1),NEONU409-1),(BETN658-18,((((((((((IUP229-14,(NEONU1974-,(BETN043-18,((IUP181-14,IUP205-14),(IUP113-14,((BETN145-18,NEONU2080-),(((NEONT395-1,IUP186-14),IUP214-14),(((NEONU2076-,(IUP274-14,IUP171-14)),IUP174-14),(((IUP170-14,IUP198-14),IUP172-14),((((((((IUP173-14,IUP227-14),IUP196-14),IUP178-14),NEONT387-1),IUP177-14),IUP246-14),((IUP167-14,((IUP182-14,(IUP203-14,IUP284-14)),IUP215-14)),NEONU2078-)),(IUP212-14,NEONW078-1))))))))))),BETN096-18),IUP285-14),BETN041-18),(((ISUP032-14,((ISUP034-14,ISUP031-14),ISUP029-14)),((((((BETN187-18,ISUP207-14),BETN186-18),NEONU270-1),BETN144-18),(BETN644-18,NEONU271-1)),BETN132-18)),BETN133-18)),((BETN027-18,(BETN029-18,(BETN039-18,((BETN095-18,((BETN026-18,BETN040-18),IUP188-14)),IUP216-14)))),BETN093-18)),((((((((((BETN033-18,(BETN189-18,(BETN030-18,BETN036-18))),(((((NEONW058-1,IUP147-14),((IUP157-14,(((((IUP159-14,((BETN035-18,(NEONW056-1,(NEONW067-1,(NEONW066-1,((NEONT418-1,BETN032-18),((((IUP156-14,NEONW069-1),IUP150-14),IUP155-14),NEONU2069-)))))),(IUP153-14,NEONW050-1))),NEONW057-1),NEONW062-1),IUP154-14),NEONW061-1)),((NEONW070-1,(NEONW059-1,IUP148-14)),IUP145-14))),(NEONW063-1,NEONW060-1)),((BETN188-18,IUP144-14),((BETN097-18,NEONW065-1),IUP152-14))),((NEONT410-1,NEONW102-1),IUP151-14))),BETN028-18),IUP160-14),((NEONW064-1,NEONW104-1),BETN034-18)),(IUP146-14,NEONW082-1)),NEONW055-1),(((NEONT348-1,BETN053-18),(((((ISUP463-14,BETN621-18),(ISUP465-14,ISUP467-14)),ISUP464-14),((BETN607-18,(((ISUP048-14,ISUP055-14),ISUP047-14),(((BETN573-18,((BETN576-18,BETN575-18),((BETN627-18,BETN578-18),(ISUP056-14,BETN622-18)))),(BETN610-18,BETN570-18)),(BETN589-18,ISUP054-14)))),((ISUP050-14,(((ISUP466-14,BETN623-18),(((BETN597-18,BETN609-18),(BETN636-18,((BETN647-18,BETN646-18),BETN568-18))),BETN579-18)),(ISUP046-14,ISUP049-14))),BETN612-18))),((((((BETN613-18,BETN618-18),((((ISUP448-14,BETN603-18),((ISUP461-14,(ISUP462-14,ISUP425-14)),ISUP446-14)),(((ISUP445-14,ISUP450-14),ISUP433-14),(ISUP453-14,((((BETN598-18,BETN601-18),(((BETN599-18,BETN604-18),BETN615-18),(BETN616-18,BETN614-18))),BETN591-18),ISUP458-14)))),ISUP459-14)),ISUP460-14),(((ISUP427-14,(((ISUP451-14,((ISUP444-14,ISUP429-14),(ISUP428-14,ISUP447-14))),ISUP457-14),ISUP424-14)),ISUP426-14),ISUP454-14)),ISUP449-14),(ISUP456-14,((((NEONT036-1,NEONT309-1),(NEONT047-1,NEONT052-1)),((((NEONT308-1,NEONT129-1),((NEONT306-1,NEONT307-1),NEONT086-1)),NEONT045-1),NEONT128-1)),(BETN566-18,(((((BETN630-18,BETN602-18),(BETN593-18,(((((BETN638-18,BETN660-18),BETN588-18),BETN592-18),BETN620-18),(BETN617-18,BETN625-18)))),BETN600-18),ISUP053-14),(((ISUP052-14,ISUP051-14),(BETN624-18,BETN584-18)),BETN585-18)))))))),((KM531702.1,(KJ592531.1,(HQ582180.1,(GU013631.1,KM533240.1)))),BETN883-18))),(((((BETN139-18,(BETN141-18,(BETN142-18,(ISUP086-14,ISUP079-14)))),(BETN137-18,(BETN140-18,(ISUP089-14,(ISUP087-14,(BETN143-18,(ISUP083-14,ISUP088-14))))))),((((((BETN731-18,BETN679-18),(BETN741-18,BETN738-18)),(BETN753-18,(NEONU2113-,NEONU2116-))),BETN754-18),(((NEONU2067-,(((ISUP075-14,((BETN134-18,((((IUP158-14,NEONU2083-),(NEONW072-1,NEONW076-1)),((ISUP090-14,(ISUP081-14,ISUP077-14)),(ISUP092-14,ISUP080-14))),ISUP078-14)),(ISUP076-14,(ISUP091-14,(ISUP085-14,ISUP082-14))))),(((NEONU2068-,((NEONU2070-,NEONU2072-),(((NEONW073-1,NEONU2079-),NEONW074-1),(NEONW092-1,((NEONU2073-,((NEONW077-1,NEONW088-1),NEONW094-1)),(NEONW071-1,(NEONW103-1,NEONW075-1))))))),BETN135-18),(NEONW068-1,BETN045-18))),(BETN031-18,NEONU2071-))),BETN136-18),ISUP108-14)),(ISUP203-14,(((ISUP196-14,ISUP198-14),(ISUP197-14,(ISUP200-14,ISUP202-14))),((ISUP195-14,ISUP199-14),ISUP201-14))))),(((((IUP1047-14,(((((((NEONU1408-,IUP1056-14),NEONU1407-),(NEONU1409-,IUP1048-14)),IUP1052-14),(IUP802-14,IUP1051-14)),IUP1054-14),IUP801-14)),(((IUP1053-14,IUP803-14),(IUP800-14,IUP798-14)),IUP804-14)),(IUP1046-14,(IUP1049-14,IUP1055-14))),(NEONU2086-,(NEONU2089-,(NEONU2087-,NEONU2085-)))),(((((NEONU446-1,NEONW030-1),(((((BETN734-18,NEONU2111-),BETN669-18),BETN671-18),(NEONU2110-,(((BETN711-18,BETN690-18),BETN701-18),(BETN686-18,((NEONU2118-,(BETN740-18,NEONU2119-)),BETN732-18))))),(((((ISUP117-14,ISUP116-14),ISUP110-14),ISUP114-14),(ISUP113-14,ISUP115-14)),BETN748-18))),(NEONU2088-,NEONU2090-)),((BETN850-18,((IUP656-14,((((IUP657-14,NEONT034-1),NEONT021-1),(NEONT020-1,(NEONT022-1,NEONT007-1))),IUP655-14)),IUP659-14)),(((NEONU384-1,(NEONU385-1,NEONT118-1)),((NEONU449-1,((((NEONT295-1,NEONT121-1),(NEONT141-1,((NEONU381-1,NEONU383-1),NEONU382-1))),NEONT133-1),NEONU455-1)),NEONT296-1)),ISUP366-14))),(((BETN867-18,(BETN838-18,(BETN863-18,BETN864-18))),BETN853-18),BETN856-18)))),((((BETN910-18,((BETN823-18,BETN820-18),(((BETN888-18,BETN889-18),(BETN895-18,BETN901-18)),BETN887-18))),(BETN824-18,BETN818-18)),(ISUP106-14,(BETN664-18,(NEONU2114-,(NEONU2117-,NEONU2115-))))),(((BETN185-18,BETN123-18),BETN124-18),(((((((((IUP244-14,(IUP149-14,(BETN146-18,(IUP249-14,BETN090-18)))),(((IUP247-14,(IUP161-14,BETN126-18)),(BETN023-18,BETN128-18)),BETN131-18)),IUP191-14),(BETN037-18,(IUP220-14,IUP256-14))),(BETN127-18,BETN091-18)),(IUP239-14,BETN130-18)),BETN129-18),((BETN147-18,(IUP272-14,(IUP250-14,((((NEONW038-1,(NEONW042-1,NEONW045-1)),((IUP266-14,NEONW053-1),NEONW043-1)),(((((IUP185-14,IUP169-14),((((((IUP217-14,((IUP267-14,(IUP218-14,IUP279-14)),((IUP277-14,IUP208-14),(NEONW054-1,(IUP230-14,IUP202-14))))),((IUP271-14,((((((((IUP260-14,IUP241-14),IUP243-14),IUP261-14),IUP262-14),IUP219-14),IUP221-14),IUP245-14),NEONW046-1)),IUP273-14)),((IUP264-14,(NEONW044-1,(IUP235-14,(IUP268-14,(((((IUP270-14,(IUP211-14,(IUP209-14,(IUP236-14,IUP210-14)))),((((IUP231-14,IUP213-14),NEONW052-1),IUP222-14),IUP257-14)),((((IUP252-14,((NEONW039-1,NEONW051-1),NEONW040-1)),(IUP184-14,IUP254-14)),IUP197-14),IUP226-14)),((((NEONW037-1,IUP233-14),NEONW048-1),IUP237-14),NEONW041-1)),IUP280-14))))),(IUP199-14,IUP259-14))),IUP204-14),IUP189-14),(BETN025-18,(IUP263-14,(IUP275-14,(IUP194-14,(IUP200-14,IUP192-14))))))),((BETN022-18,IUP175-14),(BETN021-18,(IUP253-14,(IUP251-14,(NEONW093-1,(IUP228-14,((IUP187-14,IUP242-14),(IUP193-14,IUP269-14))))))))),(BETN020-18,IUP176-14)),(IUP195-14,NEONW049-1))),IUP248-14)))),((IUP265-14,(((IUP207-14,IUP168-14),IUP276-14),(IUP234-14,(IUP206-14,((((IUP223-14,IUP238-14),((IUP255-14,(IUP258-14,(NEONW047-1,IUP240-14))),IUP278-14)),IUP224-14),IUP232-14))))),IUP225-14))),(((((((NEONT061-1,NEONT051-1),NEONT053-1),((NEONT054-1,NEONT057-1),(((NEONT305-1,(NEONT089-1,NEONT303-1)),NEONT304-1),NEONT088-1))),NEONT056-1),((NEONU276-1,NEONU275-1),(NEONU274-1,NEONU273-1))),NEONU277-1),(((NEONU238-1,NEONU243-1),NEONU235-1),(((((NEONU242-1,(NEONU241-1,NEONU240-1)),NEONU239-1),NEONU236-1),NEONU237-1),NEONU244-1)))))))),((((NEONU1980-,(NEONU1978-,NEONU1975-)),(((NEONU2097-,NEONU2100-),((((NEONT297-1,NEONU1982-),NEONU2084-),NEONU2081-),(((NEONU1987-,(((NEONT344-1,NEONU1977-),NEONU1985-),(NEONU1983-,NEONU2102-))),((NEONU1981-,((BETN092-18,NEONU1979-),(NEONT116-1,(NEONT379-1,NEONT372-1)))),NEONU2098-)),((NEONT351-1,NEONT117-1),(((NEONU1986-,NEONU1988-),NEONU1976-),(NEONT358-1,NEONU1973-)))))),(NEONU2101-,NEONT365-1))),((ISUP443-14,ISUP475-14),((NEONT298-1,NEONT302-1),((((ISUP287-14,((NEONT035-1,((IUP468-14,(NEONT299-1,IUP545-14)),(NEONT030-1,NEONT012-1))),IUP472-14)),(IUP467-14,NEONT033-1)),NEONT023-1),NEONT300-1)))),(((NEONT347-1,((NEONT354-1,NEONT421-1),NEONT339-1)),(BETN010-18,BETN125-18)),(BETN084-18,BETN085-18))))),(((((IUP463-14,(((NEONT311-1,(((IUP462-14,NEONU406-1),(((((NEONT018-1,(NEONT028-1,NEONT138-1)),(NEONT004-1,IUP464-14)),NEONT005-1),NEONT011-1),NEONU407-1)),(IUP457-14,NEONT310-1))),IUP459-14),IUP456-14)),NEONT139-1),(((((ISUP431-14,(ISUP442-14,(ISUP434-14,(ISUP435-14,ISUP432-14)))),((ISUP438-14,(ISUP441-14,ISUP440-14)),ISUP436-14)),ISUP437-14),(ISUP439-14,ISUP430-14)),(NEONT085-1,((NEONT048-1,(NEONT055-1,NEONT046-1)),NEONT125-1)))),((BETN650-18,BETN648-18),((BETN656-18,BETN659-18),(BETN651-18,BETN649-18)))),(ISUP025-14,((BETN819-18,(BETN833-18,BETN879-18)),(NEONU213-1,(BETN1063-1,BETN1068-1)))))),((NEONU2103-,((BETN893-18,NEONU2104-),(BETN896-18,(BETN897-18,(BETN904-18,(BETN884-18,BETN894-18)))))),((((((((NEONU438-1,NEONT078-1),(((IUP590-14,(NEONT104-1,(NEONT076-1,(NEONU440-1,((NEONU198-1,NEONT070-1),(((NEONT122-1,NEONU441-1),NEONT099-1),NEONT100-1)))))),IUP602-14),IUP587-14)),NEONU439-1),NEONT134-1),NEONU437-1),((NEONT152-1,NEONU457-1),BETN1076-1)),(NEONU1992-,NEONU1993-)),(NEONU2001-,((NEONU1994-,(NEONT390-1,(NEONT361-1,((NEONT398-1,NEONT382-1),NEONT368-1)))),((IUP581-14,(BETN1088-1,NEONT313-1)),(IUP583-14,IUP580-14))))))),((((NEONT155-1,IUP584-14),NEONU200-1),(((NEONT093-1,(NEONU256-1,NEONT027-1)),NEONT092-1),((((NEONU253-1,NEONU1984-),(NEONU254-1,NEONU255-1)),NEONT312-1),NEONT094-1))),((((NEONU1365-,(BETN937-18,BETN939-18)),(((((ISUP013-14,((((NEONT389-1,NEONU196-1),(NEONU195-1,(NEONU194-1,(NEONT397-1,(NEONT374-1,NEONT381-1))))),NEONT367-1),(ISUP001-14,(ISUP002-14,(((ISUP019-14,(ISUP009-14,(ISUP011-14,(ISUP014-14,ISUP005-14)))),((((ISUP006-14,ISUP007-14),(ISUP003-14,(((ISUP020-14,ISUP021-14),ISUP023-14),ISUP018-14))),ISUP008-14),ISUP015-14)),ISUP010-14))))),((ISUP012-14,(ISUP022-14,ISUP024-14)),BETN169-18)),ISUP016-14),(((ISUP096-14,ISUP094-14),ISUP095-14),(((((BETN167-18,BETN168-18),(NEONU2077-,BETN094-18)),(BETN164-18,BETN166-18)),BETN165-18),((((NEONU1377-,(NEONU1420-,NEONU1381-)),NEONU1378-),(NEONU1380-,NEONU1379-)),(BETN882-18,((NEONU1476-,((NEONU1418-,BETN785-18),((NEONU1366-,(NEONU1419-,((NEONU1375-,NEONU1373-),((NEONU1374-,NEONU1368-),(NEONU1369-,(NEONU1372-,NEONU1370-)))))),NEONU1371-))),NEONU1376-)))))),((BETN707-18,BETN699-18),((NEONU1393-,NEONU1394-),((((ISUP026-14,ISUP027-14),(((NEONU2129-,(ISUP137-14,ISUP139-14)),(BETN830-18,(((((NEONU2128-,NEONU2127-),(ISUP135-14,(ISUP136-14,ISUP140-14))),(((NEONU2126-,(BETN935-18,ISUP141-14)),NEONU2125-),NEONU2131-)),BETN696-18),BETN844-18))),BETN845-18)),BETN886-18),BETN885-18))))),((((ISUP142-14,((((((ISUP030-14,((((((((BETN577-18,BETN569-18),BETN631-18),BETN640-18),BETN639-18),BETN574-18),BETN580-18),BETN635-18),BETN632-18)),((((BETN641-18,ISUP469-14),ISUP470-14),ISUP468-14),ISUP452-14)),((ISUP473-14,(ISUP474-14,BETN571-18)),(ISUP472-14,ISUP471-14))),(NEONU212-1,((((NEONU205-1,NEONU206-1),((NEONU211-1,NEONU209-1),(NEONU207-1,NEONU208-1))),((NEONU1999-,((NEONU1998-,NEONU2002-),NEONU2000-)),NEONU210-1)),NEONU1997-))),(BETN913-18,(BETN903-18,BETN942-18))),((NEONW029-1,NEONW031-1),(NEONW028-1,(((NEONW027-1,(NEONW021-1,NEONW024-1)),(((((NEONT409-1,NEONT401-1),NEONW033-1),NEONW106-1),NEONW032-1),((NEONW026-1,NEONW023-1),NEONW022-1))),(NEONT343-1,NEONT425-1)))))),NEONW034-1),(((((NEONT337-1,(NEONT417-1,(((NEONT412-1,NEONT419-1),NEONT352-1),NEONT345-1))),BETN634-18),(((NEONU419-1,NEONT095-1),((((IUP300-14,BETN066-18),BETN002-18),BETN003-18),(BETN001-18,BETN004-18))),(BETN111-18,((NEONT346-1,(((((IUP298-14,(BETN061-18,((NEONT360-1,(NEONT388-1,NEONT373-1)),(NEONT353-1,IUP287-14)))),(NEONT338-1,(IUP824-14,BETN110-18))),BETN057-18),((BETN109-18,BETN065-18),IUP289-14)),BETN064-18)),NEONT380-1)))),(((NEONT193-1,NEONT195-1),NEONT194-1),NEONT111-1)),(NEONU451-1,((BETN158-18,BETN157-18),(IUP291-14,(BETN181-18,IUP296-14)))))),((((((((IUP1112-14,(NEONU1428-,(NEONU1427-,IUP1111-14))),BETN735-18),((((NEONU2093-,((NEONU2095-,BETN907-18),BETN822-18)),((((BETN852-18,NEONU2094-),BETN909-18),BETN915-18),(BETN924-18,NEONU2092-))),BETN906-18),NEONT322-1)),(NEONU2130-,((BETN890-18,((NEONU1395-,NEONU1388-),((IUP785-14,IUP783-14),(((((((IUP1102-14,(IUP1080-14,IUP1101-14)),IUP1071-14),IUP1066-14),(NEONU1390-,NEONU1426-)),(IUP1098-14,IUP1077-14)),((IUP1100-14,IUP786-14),IUP784-14)),NEONU1389-)))),BETN936-18))),((((BETN062-18,BETN106-18),((BETN107-18,BETN151-18),(((NEONU2091-,BETN171-18),IUP290-14),BETN170-18))),(((NEONU324-1,((((IUP500-14,IUP496-14),NEONT187-1),((((NEONT110-1,IUP497-14),(IUP499-14,IUP502-14)),(NEONT188-1,IUP498-14)),(NEONT083-1,NEONT130-1))),(IUP501-14,IUP503-14))),(NEONU1341-,(ISUP352-14,BETN813-18))),(((ISUP213-14,(ISUP210-14,ISUP214-14)),(((((NEONU456-1,NEONU250-1),((IUP531-14,(((NEONU281-1,IUP533-14),(NEONT014-1,((NEONU252-1,NEONT019-1),NEONU249-1))),((NEONT150-1,NEONT017-1),((ISUP205-14,((IUP534-14,NEONU245-1),(NEONT192-1,IUP529-14))),IUP532-14)))),(NEONU251-1,(NEONU246-1,NEONT026-1)))),((NEONU248-1,NEONU247-1),IUP297-14)),(((((NEONU263-1,((NEONU260-1,NEONU264-1),(NEONU262-1,NEONU284-1))),((NEONU285-1,NEONU318-1),NEONU258-1)),ISUP209-14),NEONU259-1),NEONU261-1)),(((BETN657-18,((BETN608-18,BETN606-18),BETN611-18)),((NEONT413-1,(((NEONT008-1,NEONU1990-),(NEONU1991-,NEONU1989-)),NEONT321-1)),(BETN859-18,(((NEONU265-1,(NEONU319-1,NEONU321-1)),NEONU257-1),(NEONU282-1,NEONU320-1))))),(((((NEONU434-1,((((BETN1077-1,(BETN1113-1,(BETN1112-1,BETN1087-1))),BETN1051-1),(BETN1080-1,BETN1114-1)),BETN1052-1)),(NEONT091-1,IUP416-14)),((IUP408-14,NEONU433-1),((((IUP417-14,NEONT137-1),IUP418-14),NEONU432-1),((NEONU436-1,IUP522-14),(BETN1081-1,(((BETN1065-1,(BETN1110-1,BETN1082-1)),BETN1122-1),NEONU435-1)))))),IUP413-14),((ISUP093-14,((IUP791-14,((NEONT190-1,((IUP524-14,(NEONT031-1,((NEONT191-1,NEONT336-1),NEONT029-1))),NEONT010-1)),ISUP204-14)),(BETN1085-1,((BETN1111-1,BETN1089-1),(IUP403-14,(IUP404-14,IUP395-14)))))),((((((IUP487-14,IUP488-14),IUP485-14),(IUP490-14,(((NEONU404-1,(NEONU402-1,(NEONT065-1,(NEONT072-1,NEONU405-1)))),NEONU401-1),(NEONU403-1,NEONT120-1)))),IUP665-14),(((IUP427-14,(NEONT013-1,NEONT009-1)),IUP426-14),((IUP546-14,((NEONT032-1,(IUP431-14,(IUP428-14,IUP433-14))),NEONT025-1)),IUP432-14))),(((((NEONT062-1,(NEONU431-1,(NEONU430-1,NEONU429-1))),NEONT101-1),(BETN1104-1,BETN1115-1)),NEONT077-1),((NEONU268-1,(NEONU279-1,NEONU267-1)),(((((NEONU452-1,IUP510-14),IUP434-14),NEONU454-1),(NEONU453-1,IUP511-14)),IUP513-14))))))))),(((BETN727-18,BETN729-18),(BETN724-18,BETN728-18)),((NEONT189-1,(NEONU399-1,NEONU397-1)),(((NEONU400-1,NEONU398-1),IUP525-14),NEONT119-1)))))),((((IUP629-14,IUP615-14),(((((BETN880-18,IUP632-14),NEONT113-1),((((((BETN730-18,IUP644-14),((NEONT186-1,ISUP367-14),IUP630-14)),IUP634-14),IUP631-14),(IUP625-14,(NEONT185-1,((((((IUP618-14,IUP617-14),IUP621-14),IUP635-14),IUP633-14),(NEONT108-1,NEONU420-1)),NEONT107-1)))),(NEONT184-1,IUP645-14))),IUP619-14),NEONT182-1)),IUP653-14),(BETN697-18,(NEONU2106-,NEONU2105-))))),(((((((NEONT001-1,(NEONU427-1,(NEONU424-1,IUP424-14))),((NEONU428-1,NEONU425-1),NEONT355-1)),NEONU426-1),(((NEONT400-1,(NEONU1996-,NEONU1995-)),((((((ISUP150-14,(((((ISUP173-14,((ISUP158-14,ISUP156-14),ISUP162-14)),ISUP172-14),(ISUP153-14,ISUP145-14)),(ISUP167-14,ISUP166-14)),(ISUP149-14,((ISUP175-14,(ISUP160-14,ISUP164-14)),(ISUP165-14,(ISUP154-14,ISUP157-14)))))),ISUP170-14),BETN726-18),ISUP182-14),ISUP161-14),(((BETN714-18,ISUP176-14),((ISUP179-14,(ISUP159-14,(((BETN719-18,ISUP183-14),(ISUP184-14,((ISUP185-14,ISUP186-14),ISUP180-14))),ISUP181-14))),(ISUP168-14,ISUP177-14))),BETN725-18))),(BETN762-18,((NEONU191-1,NEONT126-1),((((ISUP042-14,(((((BETN642-18,(BETN655-18,BETN652-18)),BETN645-18),ISUP040-14),ISUP035-14),(ISUP043-14,ISUP045-14))),(ISUP033-14,ISUP039-14)),(((((NEONT049-1,BETN174-18),((NEONU272-1,NEONT050-1),BETN172-18)),((NEONU278-1,(NEONU283-1,NEONU280-1)),(BETN177-18,BETN176-18))),BETN173-18),ISUP036-14)),(IUP299-14,(NEONW087-1,(((IUP350-14,IUP180-14),((((NEONW091-1,((BETN059-18,(IUP370-14,IUP360-14)),IUP074-14)),((((NEONW101-1,IUP321-14),IUP124-14),((((IUP083-14,(IUP100-14,(IUP317-14,IUP380-14))),IUP091-14),(((IUP096-14,(IUP079-14,IUP131-14)),(((IUP093-14,NEONW018-1),(((IUP090-14,(IUP128-14,((NEONW098-1,IUP366-14),(NEONW013-1,((((((IUP179-14,(NEONW086-1,(((((IUP099-14,(NEONW089-1,(IUP133-14,((((IUP342-14,IUP378-14),IUP375-14),IUP353-14),(((IUP102-14,(IUP109-14,IUP349-14)),((IUP352-14,(IUP365-14,IUP312-14)),((IUP084-14,IUP107-14),IUP339-14))),((((((IUP356-14,NEONW036-1),IUP320-14),NEONT359-1),IUP301-14),IUP119-14),IUP123-14)))))),(IUP075-14,IUP346-14)),BETN046-18),NEONW035-1),((IUP326-14,((IUP344-14,(IUP135-14,IUP127-14)),IUP316-14)),(BETN060-18,BETN063-18))))),IUP310-14),IUP328-14),IUP097-14),(IUP082-14,IUP374-14)),IUP362-14))))),IUP089-14),(((IUP106-14,IUP112-14),(IUP333-14,(IUP078-14,IUP088-14))),((IUP120-14,(IUP094-14,IUP130-14)),(((((IUP373-14,(IUP314-14,(NEONW090-1,IUP331-14))),(IUP348-14,((IUP136-14,(NEONW014-1,(NEONW011-1,((IUP359-14,IUP108-14),IUP307-14)))),((NEONW016-1,(IUP358-14,((IUP304-14,NEONW019-1),NEONW100-1))),(IUP368-14,IUP361-14))))),(IUP138-14,(NEONW095-1,((IUP141-14,IUP338-14),IUP329-14)))),(IUP092-14,IUP343-14)),IUP125-14))))),((IUP311-14,((NEONW096-1,(IUP132-14,IUP313-14)),(NEONW085-1,((IUP340-14,(IUP324-14,IUP347-14)),IUP140-14)))),((IUP379-14,IUP357-14),((IUP122-14,(IUP327-14,IUP369-14)),((((IUP118-14,((((IUP345-14,IUP116-14),IUP117-14),(IUP110-14,IUP101-14)),(IUP306-14,(IUP071-14,(IUP129-14,NEONW017-1))))),IUP080-14),IUP115-14),((IUP376-14,IUP103-14),IUP367-14))))))),((IUP315-14,IUP139-14),IUP322-14))),(((((NEONW097-1,(IUP355-14,(IUP302-14,(IUP337-14,NEONW105-1)))),(IUP134-14,(IUP309-14,IUP354-14))),IUP341-14),IUP085-14),(IUP098-14,(IUP070-14,IUP126-14))))),IUP111-14)),(((((IUP292-14,((IUP330-14,IUP334-14),(((NEONW099-1,IUP137-14),IUP377-14),(IUP105-14,NEONW020-1)))),(IUP143-14,((((IUP319-14,(IUP351-14,(IUP121-14,IUP332-14))),(IUP114-14,((IUP308-14,IUP335-14),IUP363-14))),(IUP072-14,IUP303-14)),(((IUP076-14,(IUP104-14,((IUP318-14,NEONW015-1),(IUP073-14,IUP372-14)))),IUP087-14),IUP371-14)))),(IUP077-14,NEONW012-1)),IUP069-14),(((IUP305-14,IUP086-14),IUP364-14),(IUP336-14,IUP095-14)))),(IUP323-14,NEONW084-1))),IUP081-14)))))))),(((BETN723-18,BETN847-18),(((BETN692-18,BETN698-18),(BETN702-18,ISUP143-14)),BETN705-18)),(ISUP103-14,(((NEONU450-1,(((BETN081-18,(((BETN083-18,(BETN160-18,IUP282-14)),BETN082-18),IUP283-14)),((IUP281-14,BETN159-18),IUP190-14)),(((BETN803-18,BETN804-18),(BETN766-18,BETN767-18)),BETN751-18))),((((BETN765-18,(BETN787-18,BETN764-18)),BETN739-18),BETN747-18),((((((NEONU1339-,NEONU1340-),(BETN757-18,BETN743-18)),(BETN746-18,(BETN758-18,BETN745-18))),(((BETN842-18,BETN855-18),((BETN841-18,BETN848-18),BETN849-18)),(((((ISUP122-14,ISUP124-14),ISUP123-14),ISUP133-14),((ISUP134-14,ISUP127-14),ISUP126-14)),ISUP129-14))),(ISUP121-14,(ISUP130-14,((ISUP131-14,ISUP125-14),ISUP128-14)))),(BETN716-18,(((BETN945-18,(BETN709-18,(BETN943-18,BETN872-18))),(((ISUP188-14,BETN704-18),(((BETN717-18,(BETN941-18,((BETN815-18,((BETN683-18,BETN676-18),(BETN682-18,(ISUP028-14,(BETN680-18,BETN681-18))))),BETN677-18))),BETN839-18),BETN810-18)),(((BETN940-18,BETN933-18),BETN720-18),BETN710-18))),BETN862-18))))),(BETN763-18,(NEONU2096-,NEONU1412-)))))),ISUP097-14),((((ISUP037-14,(((((IUP1043-14,((NEONU1474-,BETN817-18),NEONU1475-)),(IUP1087-14,(NEONU1473-,NEONU1470-))),((BETN796-18,(((NEONU1472-,(NEONU1342-,NEONU1467-)),(BETN811-18,NEONU1471-)),(IUP1089-14,NEONU1469-))),((NEONU1358-,IUP1086-14),IUP1085-14))),(BETN794-18,((((NEONT180-1,(IUP542-14,(ISUP365-14,IUP543-14))),(NEONT179-1,IUP544-14)),BETN798-18),(NEONU1357-,((((NEONU1468-,NEONU1355-),((BETN797-18,(NEONU1360-,NEONU1359-)),NEONU1353-)),((BETN800-18,BETN791-18),((NEONU1466-,NEONU1343-),((NEONU2112-,NEONU1356-),NEONU1354-)))),BETN799-18))))),IUP1119-14)),((NEONT024-1,(NEONT181-1,NEONT006-1)),(IUP437-14,(IUP443-14,((IUP451-14,(IUP523-14,NEONU421-1)),(IUP455-14,NEONU422-1)))))),((((((BETN629-18,ISUP455-14),(((NEONU1362-,(NEONU1363-,((BETN792-18,BETN793-18),(BETN777-18,BETN789-18)))),((IUP1058-14,IUP1060-14),((((IUP781-14,BETN836-18),BETN828-18),IUP1061-14),IUP1057-14))),((((NEONU2120-,BETN781-18),(BETN733-18,((NEONU2121-,BETN742-18),(NEONU2122-,NEONU2124-)))),NEONU2123-),((((ISUP364-14,ISUP362-14),(((NEONT098-1,(NEONU396-1,(NEONT105-1,ISUP363-14))),IUP605-14),(NEONT115-1,((IUP606-14,(NEONT112-1,(BETN773-18,(NEONT097-1,NEONU393-1)))),((((IUP611-14,BETN779-18),NEONU395-1),((NEONT103-1,NEONU394-1),(IUP613-14,IUP607-14))),NEONU1413-))))),(NEONU445-1,(NEONU215-1,((NEONU218-1,NEONU214-1),(((NEONU223-1,(NEONU224-1,(NEONU220-1,((NEONU219-1,NEONU217-1),NEONU221-1)))),NEONU222-1),NEONU216-1))))),(BETN921-18,(BETN922-18,(BETN918-18,BETN920-18))))))),((NEONU1415-,NEONU1414-),ISUP038-14)),(((BETN770-18,(BETN665-18,BETN769-18)),(((IUP465-14,(BETN1086-1,ISUP101-14)),(((NEONT402-1,NEONT386-1),(NEONW004-1,NEONT394-1)),(((NEONW006-1,NEONW003-1),NEONW009-1),(NEONW010-1,(NEONW007-1,(NEONW080-1,(NEONW083-1,(NEONW008-1,((NEONW005-1,(NEONW079-1,NEONW002-1)),NEONW001-1))))))))),(((((BETN071-18,((IUP003-14,((IUP004-14,BETN070-18),BETN155-18)),(IUP001-14,(BETN156-18,BETN072-18)))),(IUP002-14,BETN074-18)),((((ISUP414-14,(((((((ISUP400-14,ISUP374-14),((BETN567-18,(ISUP373-14,ISUP405-14)),(((((ISUP377-14,ISUP372-14),ISUP381-14),ISUP407-14),((((ISUP394-14,ISUP409-14),((ISUP412-14,ISUP413-14),ISUP386-14)),((ISUP385-14,((ISUP397-14,ISUP401-14),ISUP396-14)),ISUP404-14)),ISUP378-14)),((ISUP392-14,ISUP398-14),((ISUP376-14,ISUP390-14),ISUP369-14))))),(((ISUP382-14,ISUP375-14),ISUP371-14),ISUP368-14)),ISUP370-14),(ISUP393-14,(ISUP399-14,((ISUP389-14,ISUP395-14),(ISUP391-14,((ISUP383-14,((ISUP410-14,(ISUP415-14,ISUP411-14)),ISUP408-14)),((ISUP388-14,ISUP384-14),(ISUP416-14,ISUP417-14)))))))),(ISUP403-14,ISUP406-14)),(ISUP380-14,ISUP387-14))),ISUP379-14),(BETN605-18,BETN582-18)),((((((((NEONU234-1,NEONU225-1),NEONU226-1),((NEONU230-1,NEONU231-1),NEONU229-1)),(NEONU233-1,NEONU228-1)),NEONU227-1),(((NEONT332-1,NEONT037-1),((((NEONT039-1,(NEONU232-1,NEONT040-1)),(((BETN1054-1,BETN1048-1),BETN1055-1),(BETN1073-1,(((BETN1056-1,BETN1060-1),BETN1061-1),BETN1047-1)))),NEONT087-1),(NEONT331-1,NEONT330-1))),NEONT329-1)),NEONT084-1),((((BETN595-18,BETN581-18),(ISUP420-14,(ISUP421-14,ISUP419-14))),ISUP422-14),(ISUP423-14,ISUP418-14))))),(BETN583-18,BETN594-18)),(((BETN153-18,BETN067-18),((IUP166-14,(IUP163-14,((BETN154-18,((BETN069-18,IUP162-14),BETN068-18)),IUP165-14))),IUP164-14)),ISUP074-14)))),(((((BETN087-18,(BETN163-18,(((BETN089-18,NEONU2075-),BETN086-18),IUP830-14))),NEONT408-1),(ISUP104-14,IUP829-14)),BETN161-18),((BETN654-18,(NEONU203-1,NEONU202-1)),(NEONU204-1,NEONT173-1))))),((BETN663-18,BETN190-18),((((IUP066-14,(((((IUP049-14,IUP026-14),IUP037-14),IUP054-14),((IUP035-14,(BETN013-18,IUP045-14)),(((IUP033-14,((NEONT376-1,IUP062-14),(IUP005-14,(BETN017-18,(IUP023-14,(BETN102-18,NEONU2082-)))))),((((IUP040-14,IUP039-14),(IUP058-14,IUP051-14)),(IUP014-14,(((IUP043-14,(IUP050-14,IUP055-14)),(IUP034-14,((IUP044-14,(IUP056-14,IUP041-14)),IUP042-14))),(IUP030-14,((((IUP027-14,IUP032-14),((IUP068-14,((IUP053-14,IUP047-14),IUP065-14)),(IUP061-14,IUP059-14))),IUP036-14),((IUP064-14,IUP067-14),((NEONT369-1,((IUP052-14,BETN015-18),BETN103-18)),IUP046-14))))))),IUP031-14)),IUP029-14))),(IUP060-14,((BETN150-18,(IUP057-14,IUP063-14)),IUP048-14)))),IUP038-14),IUP028-14),((((((((BETN101-18,BETN149-18),((BETN099-18,(BETN098-18,IUP024-14)),BETN008-18)),(((IUP019-14,IUP022-14),IUP009-14),(((IUP013-14,BETN005-18),(IUP018-14,IUP017-14)),IUP008-14))),BETN009-18),BETN006-18),(((IUP025-14,NEONT399-1),NEONT383-1),((NEONT391-1,IUP012-14),NEONT407-1))),(IUP016-14,((IUP015-14,IUP021-14),BETN007-18))),((BETN100-18,BETN049-18),((IUP010-14,IUP006-14),((IUP007-14,IUP011-14),IUP020-14))))))),((((((((BETN898-18,BETN832-18),(BETN737-18,BETN908-18)),BETN934-18),((BETN825-18,(BETN871-18,BETN831-18)),BETN829-18)),BETN708-18),BETN826-18),((((((((BETN875-18,BETN857-18),BETN851-18),(BETN944-18,BETN703-18)),BETN870-18),BETN874-18),BETN860-18),(BETN718-18,BETN869-18)),(((IUP1036-14,(((IUP1030-14,(((IUP1029-14,NEONU1458-),((NEONU1457-,(NEONU1463-,NEONU1460-)),NEONU1456-)),((IUP1038-14,((IUP789-14,(NEONU1464-,NEONU1461-)),IUP790-14)),IUP1035-14))),(IUP788-14,IUP1037-14)),IUP1039-14)),(IUP1026-14,(NEONU1462-,IUP787-14))),((NEONU1459-,(NEONU1465-,IUP1028-14)),IUP1027-14)))),(((((ISUP354-14,NEONU386-1),((NEONU391-1,(ISUP355-14,(ISUP353-14,(NEONU389-1,NEONU390-1)))),(NEONU392-1,NEONU388-1))),(NEONU323-1,NEONU322-1)),(((IUP663-14,((IUP664-14,NEONT079-1),IUP661-14)),IUP662-14),((IUP799-14,NEONT174-1),(NEONU1387-,NEONU1396-)))),(((((NEONT172-1,NEONT003-1),(((((BETN911-18,BETN876-18),((BETN892-18,BETN700-18),BETN721-18)),(BETN891-18,BETN902-18)),(BETN877-18,BETN688-18)),(NEONT424-1,(BETN075-18,(NEONT357-1,(((BETN179-18,(((NEONT416-1,((NEONT350-1,BETN926-18),NEONT385-1)),IUP1082-14),(BETN706-18,((NEONT378-1,BETN744-18),((NEONT393-1,NEONT364-1),NEONT371-1))))),(BETN685-18,BETN661-18)),NEONT342-1)))))),((((BETN695-18,NEONU2099-),(BETN712-18,BETN693-18)),ISUP105-14),((NEONU269-1,((BETN925-18,BETN899-18),(BETN916-18,(BETN905-18,(BETN687-18,(BETN912-18,BETN878-18)))))),((((BETN900-18,(ISUP191-14,ISUP147-14)),ISUP189-14),(ISUP194-14,ISUP192-14)),((((BETN678-18,(ISUP152-14,BETN938-18)),BETN722-18),(ISUP178-14,(ISUP155-14,ISUP148-14))),ISUP193-14))))),ISUP284-14),(BETN672-18,(((NEONU1436-,(NEONU1435-,NEONU1434-)),((NEONU1333-,((((NEONU1338-,NEONU1337-),NEONU1335-),NEONU1331-),NEONU1336-)),(NEONU1334-,NEONU1332-))),(((((NEONU1429-,(((IUP809-14,(NEONU1433-,NEONU1431-)),(((IUP810-14,IUP808-14),(IUP805-14,IUP782-14)),NEONU1430-)),NEONU1432-)),IUP1083-14),IUP1121-14),(((NEONU1411-,(NEONU1410-,IUP815-14)),(IUP811-14,IUP816-14)),(((IUP778-14,(((IUP1149-14,((IUP1145-14,IUP780-14),IUP779-14)),((((NEONU1452-,IUP1135-14),IUP1081-14),IUP1138-14),IUP1136-14)),((((NEONU1448-,((IUP1141-14,NEONU1455-),((IUP1132-14,IUP1137-14),IUP1147-14))),NEONU1417-),(NEONU1447-,NEONU1454-)),((IUP1131-14,((((IUP1142-14,NEONU1453-),((IUP1143-14,IUP1130-14),IUP1148-14)),(IUP1134-14,NEONU1449-)),IUP776-14)),((((IUP1140-14,(IUP1133-14,IUP777-14)),IUP1146-14),(IUP1144-14,NEONU1450-)),NEONU1451-))))),(((((IUP821-14,IUP1109-14),IUP823-14),(NEONU1444-,(((IUP1106-14,NEONU1439-),((NEONU1445-,IUP1107-14),NEONU1437-)),IUP813-14))),NEONU1440-),((IUP822-14,((IUP818-14,IUP820-14),(IUP819-14,(((NEONU1441-,IUP817-14),(IUP812-14,NEONU1446-)),NEONU1442-)))),(IUP814-14,IUP1110-14)))),(NEONU1438-,NEONU1443-)))),((ISUP100-14,ISUP102-14),(((BETN759-18,(BETN775-18,BETN788-18)),((IUP480-14,((((ISUP350-14,(IUP759-14,(((NEONT066-1,NEONU412-1),(((NEONT178-1,(((NEONU413-1,NEONT068-1),NEONT327-1),(NEONT323-1,IUP753-14))),(((((((((NEONT175-1,NEONU411-1),IUP479-14),NEONT326-1),ISUP351-14),(NEONT071-1,NEONU410-1)),NEONT067-1),NEONT114-1),NEONT177-1),NEONT016-1)),NEONT176-1)),((NEONT324-1,IUP752-14),ISUP304-14)))),IUP754-14),(NEONU414-1,((((IUP758-14,IUP484-14),(NEONT069-1,(IUP751-14,NEONT015-1))),(IUP476-14,(IUP475-14,NEONT325-1))),ISUP349-14))),(ISUP071-14,IUP478-14))),((((BETN809-18,BETN761-18),((BETN816-18,BETN807-18),BETN814-18)),(BETN760-18,BETN808-18)),((IUP1124-14,(IUP1118-14,(IUP806-14,IUP807-14))),IUP1122-14)))),((((ISUP321-14,(((((ISUP336-14,ISUP310-14),ISUP307-14),ISUP346-14),ISUP343-14),ISUP299-14)),ISUP300-14),ISUP315-14),(((((((ISUP294-14,ISUP289-14),ISUP323-14),(ISUP334-14,(ISUP347-14,ISUP292-14))),ISUP290-14),ISUP344-14),ISUP062-14),((ISUP328-14,((ISUP305-14,((ISUP291-14,ISUP309-14),(((ISUP306-14,(ISUP324-14,(((ISUP320-14,ISUP316-14),ISUP288-14),(ISUP317-14,(ISUP314-14,(ISUP308-14,(ISUP297-14,ISUP319-14))))))),(((ISUP332-14,ISUP327-14),(ISUP301-14,((ISUP303-14,((ISUP335-14,(ISUP337-14,(ISUP339-14,(ISUP325-14,ISUP330-14)))),ISUP333-14)),(ISUP311-14,ISUP331-14)))),(ISUP296-14,ISUP348-14))),ISUP293-14))),ISUP064-14)),((((ISUP068-14,ISUP059-14),(((ISUP298-14,(ISUP312-14,((ISUP326-14,ISUP329-14),(ISUP345-14,ISUP318-14)))),((((ISUP338-14,ISUP341-14),ISUP340-14),(ISUP302-14,ISUP322-14)),ISUP295-14)),ISUP073-14)),(((ISUP058-14,((ISUP066-14,ISUP061-14),ISUP065-14)),ISUP063-14),((ISUP313-14,ISUP060-14),(ISUP072-14,ISUP067-14)))),ISUP057-14)))))))))))))),(((((NEONU1397-,BETN812-18),BETN756-18),BETN801-18),BETN750-18),(((ISUP098-14,ISUP099-14),(((((NEONU2108-,NEONU2107-),(NEONU444-1,NEONT140-1)),(IUP574-14,NEONU443-1)),(IUP573-14,NEONU2109-)),(ISUP286-14,(IUP578-14,NEONU442-1)))),(((((BETN749-18,IUP793-14),(BETN776-18,BETN774-18)),(IUP794-14,BETN755-18)),((IUP792-14,(BETN802-18,BETN784-18)),NEONU1364-)),((((NEONU1424-,NEONU1422-),NEONU1382-),(NEONU1399-,NEONU1392-)),((((NEONU1401-,(NEONU1423-,NEONU1403-)),((NEONU1402-,((NEONU1400-,NEONU1404-),NEONU1391-)),NEONU1406-)),(NEONU1425-,NEONU1405-)),(NEONU1386-,(((((((IUP1079-14,IUP1069-14),(IUP795-14,IUP1072-14)),(NEONU1383-,IUP1095-14)),((NEONU1421-,NEONU1385-),NEONU1367-)),(IUP1096-14,IUP1090-14)),((((((IUP797-14,(NEONU1350-,IUP1073-14)),IUP796-14),NEONU1344-),((((NEONU1345-,(NEONU1346-,NEONU1348-)),NEONU1416-),NEONU1351-),(NEONU1352-,((IUP1078-14,NEONU1347-),NEONU1384-)))),BETN771-18),NEONU1349-)),IUP1092-14)))))))))),(((IUP555-14,IUP553-14),(NEONU447-1,IUP541-14)),(BETN782-18,IUP1097-14))),(((ISUP283-14,(NEONT384-1,BETN076-18)),((IUP288-14,NEONT377-1),(((BETN052-18,NEONT392-1),IUP286-14),BETN122-18))),(((NEONU193-1,(IUP295-14,((((ISUP044-14,BETN653-18),((((NEONT059-1,(NEONT041-1,NEONT124-1)),NEONT058-1),NEONT082-1),NEONT196-1)),(BETN619-18,BETN572-18)),NEONT127-1))),(BETN587-18,(BETN626-18,BETN596-18))),((((ISUP278-14,((ISUP223-14,((((ISUP265-14,ISUP263-14),(((ISUP275-14,ISUP271-14),ISUP266-14),ISUP272-14)),(ISUP260-14,NEONT142-1)),((ISUP279-14,NEONT144-1),ISUP264-14))),(NEONT143-1,(((((NEONU417-1,(ISUP277-14,((NEONT123-1,(ISUP268-14,NEONT149-1)),ISUP259-14))),(((ISUP280-14,(ISUP261-14,ISUP282-14)),(((BETN1127-1,(((BETN1071-1,((BETN1108-1,((BETN1130-1,BETN1041-1),BETN1125-1)),(BETN1074-1,BETN1134-1))),(BETN1075-1,(BETN1057-1,(((((BETN1120-1,BETN1129-1),BETN1079-1),BETN1109-1),BETN1070-1),BETN1118-1)))),BETN1066-1)),((BETN1050-1,(BETN1072-1,BETN1117-1)),BETN1059-1)),ISUP017-14)),ISUP273-14)),((NEONU418-1,(NEONT148-1,NEONT154-1)),(ISUP270-14,ISUP258-14))),ISUP269-14),ISUP281-14)))),ISUP276-14),(((((NEONU192-1,NEONT044-1),((NEONT199-1,((IUP293-14,NEONT363-1),IUP142-14)),((((NEONT370-1,IUP325-14),(BETN113-18,NEONU2074-)),(IUP294-14,BETN118-18)),BETN051-18))),NEONT038-1),(NEONT042-1,NEONT043-1)),(NEONT197-1,NEONT198-1))),((((NEONT200-1,((NEONT090-1,(NEONU416-1,NEONT131-1)),NEONT146-1)),NEONU415-1),NEONT147-1),NEONT145-1))))))),((IUP549-14,(IUP547-14,(IUP548-14,ISUP004-14))),(NEONU1398-,IUP550-14))))))),(BETN1067-1,((((ISUP246-14,(IUP560-14,(NEONU199-1,NEONT074-1))),(((ISUP218-14,ISUP228-14),((ISUP255-14,ISUP229-14),((ISUP253-14,((ISUP239-14,((((NEONU197-1,ISUP241-14),((((ISUP249-14,(ISUP257-14,ISUP238-14)),IUP512-14),ISUP220-14),ISUP247-14)),((((((ISUP248-14,(ISUP221-14,ISUP222-14)),ISUP237-14),IUP556-14),NEONT151-1),ISUP245-14),NEONU201-1)),(ISUP250-14,(ISUP227-14,(ISUP244-14,(ISUP251-14,(ISUP235-14,((ISUP226-14,(ISUP254-14,(ISUP230-14,(ISUP216-14,(ISUP234-14,(ISUP224-14,(ISUP219-14,ISUP233-14))))))),ISUP236-14)))))))),(ISUP231-14,ISUP232-14))),ISUP240-14))),(ISUP243-14,ISUP242-14))),ISUP215-14),ISUP256-14)))),ISUP252-14),BETN1097-1)),(BETN1091-1,(BETN1062-1,BETN1044-1))),((BETN1090-1,(BETN1094-1,BETN1131-1)),BETN1098-1),BETN1042-1);
(((BETN1131-1,(BETN1098-1,(BETN1090-1,BETN1094-1))),(((BETN1062-1,BETN1044-1),BETN1091-1),(((((NEONU448-1,((NEONU409-1,NEONU408-1),NEONT080-1)),(BETN658-18,((NEONU253-1,(((NEONU256-1,NEONT027-1),NEONT312-1),(NEONU255-1,((NEONU1984-,(NEONT094-1,(NEONU254-1,NEONT093-1))),NEONT092-1)))),(((((((NEONU457-1,NEONT152-1),BETN1076-1),((NEONU438-1,((NEONU439-1,NEONT078-1),(((NEONT070-1,(NEONT134-1,(NEONU440-1,(NEONU441-1,(NEONT100-1,(IUP590-14,(NEONU198-1,(NEONT122-1,(NEONT076-1,(NEONT104-1,NEONT099-1)))))))))),IUP602-14),IUP587-14))),NEONU437-1)),(NEONU1993-,NEONU1992-)),(NEONU1994-,(((NEONT390-1,(NEONT382-1,NEONT398-1)),(NEONT368-1,NEONT361-1)),((IUP583-14,IUP580-14),(IUP581-14,(NEONT313-1,BETN1088-1)))))),((BETN897-18,((((BETN904-18,BETN884-18),BETN894-18),BETN896-18),(NEONU2104-,BETN893-18))),NEONU2103-)),(((((BETN123-18,BETN185-18),BETN124-18),(((((NEONU446-1,NEONW030-1),(((((IUP148-14,(BETN028-18,(NEONW070-1,IUP160-14))),(BETN097-18,((IUP150-14,(NEONW102-1,(IUP157-14,(IUP145-14,(NEONW060-1,((BETN189-18,BETN032-18),(IUP147-14,(BETN030-18,(NEONT410-1,(IUP155-14,(IUP154-14,(NEONW056-1,(NEONW061-1,(NEONW057-1,(NEONW059-1,(IUP151-14,(BETN188-18,(NEONW050-1,(NEONW062-1,((((IUP152-14,BETN034-18),BETN036-18),(NEONW064-1,NEONW104-1)),(((((((((((IUP156-14,NEONW058-1),IUP144-14),IUP159-14),IUP153-14),NEONU2069-),NEONW069-1),NEONW067-1),NEONT418-1),NEONW063-1),BETN035-18),BETN033-18))))))))))))))))))))),NEONW065-1))),NEONW066-1),(NEONW055-1,NEONW082-1)),IUP146-14)),(((((((BETN824-18,BETN818-18),(BETN910-18,(((BETN820-18,(BETN887-18,(BETN889-18,BETN901-18))),BETN823-18),(BETN895-18,BETN888-18)))),(ISUP106-14,(BETN664-18,(NEONU2117-,(NEONU2114-,NEONU2115-))))),((((((NEONU277-1,NEONU273-1),NEONU274-1),NEONU276-1),(((NEONT056-1,((NEONT305-1,((NEONT057-1,((NEONT089-1,(NEONT088-1,NEONT304-1)),NEONT054-1)),NEONT303-1)),NEONT053-1)),NEONT051-1),NEONT061-1)),NEONU275-1),((((NEONU239-1,(NEONU238-1,(NEONU242-1,(NEONU240-1,(NEONU237-1,(NEONU236-1,NEONU241-1)))))),NEONU235-1),NEONU243-1),NEONU244-1))),((((BETN679-18,BETN731-18),(BETN741-18,BETN738-18)),(NEONU2116-,(BETN753-18,NEONU2113-))),BETN754-18)),(BETN883-18,((((ISUP464-14,(ISUP463-14,(ISUP467-14,ISUP465-14))),BETN621-18),((BETN607-18,((((ISUP048-14,ISUP047-14),ISUP055-14),(((BETN622-18,(BETN575-18,BETN578-18)),BETN610-18),(BETN627-18,((BETN576-18,(BETN573-18,BETN570-18)),ISUP056-14)))),(BETN589-18,ISUP054-14))),(ISUP466-14,(ISUP050-14,(((BETN579-18,BETN623-18),((ISUP046-14,ISUP049-14),BETN568-18)),((BETN609-18,BETN647-18),((BETN612-18,BETN646-18),(BETN597-18,BETN636-18)))))))),((ISUP456-14,((BETN566-18,((((ISUP053-14,ISUP052-14),ISUP051-14),(((BETN588-18,BETN585-18),(BETN600-18,BETN625-18)),((((BETN592-18,BETN660-18),(BETN620-18,(BETN593-18,BETN602-18))),BETN630-18),(BETN638-18,(BETN617-18,BETN624-18))))),BETN584-18)),((NEONT036-1,(NEONT047-1,NEONT052-1)),((((NEONT045-1,(NEONT128-1,(NEONT307-1,NEONT306-1))),NEONT086-1),(NEONT129-1,NEONT308-1)),NEONT309-1)))),(ISUP449-14,((ISUP460-14,((((ISUP433-14,ISUP424-14),ISUP427-14),ISUP454-14),(ISUP457-14,(ISUP444-14,((ISUP450-14,ISUP445-14),(ISUP429-14,(ISUP447-14,(ISUP451-14,ISUP428-14)))))))),((((((ISUP453-14,ISUP446-14),(BETN603-18,((BETN601-18,(ISUP425-14,(ISUP462-14,((BETN613-18,BETN618-18),(BETN614-18,(BETN598-18,(BETN599-18,(BETN616-18,(BETN615-18,BETN604-18))))))))),ISUP458-14))),(BETN591-18,ISUP461-14)),ISUP448-14),ISUP459-14),ISUP426-14))))))),((NEONU2001-,(((((IUP216-14,(BETN095-18,(BETN026-18,(BETN040-18,IUP188-14)))),BETN039-18),(BETN029-18,BETN027-18)),BETN093-18),((((ISUP032-14,((NEONU271-1,BETN644-18),BETN144-18)),(BETN187-18,(((NEONU270-1,ISUP207-14),BETN186-18),BETN132-18))),(((ISUP034-14,ISUP029-14),ISUP031-14),BETN133-18)),((((((IUP203-14,((IUP178-14,(NEONW078-1,(IUP196-14,(NEONU2078-,((IUP171-14,(BETN043-18,(IUP229-14,(BETN041-18,(BETN096-18,IUP285-14))))),(IUP227-14,(IUP177-14,(IUP172-14,IUP212-14)))))))),(BETN145-18,(NEONU2076-,(((((((((IUP173-14,IUP214-14),IUP215-14),IUP274-14),IUP167-14),NEONT387-1),IUP284-14),IUP246-14),IUP205-14),IUP182-14))))),IUP113-14),((NEONT395-1,IUP186-14),(IUP181-14,(IUP170-14,IUP198-14)))),IUP174-14),NEONU2080-),NEONU1974-)))),(((BETN125-18,(((BETN084-18,BETN085-18),(((NEONT354-1,NEONT421-1),NEONT347-1),NEONT339-1)),BETN010-18)),(NEONT365-1,(NEONU1978-,(((((((NEONT358-1,NEONU1973-),((NEONU1976-,NEONU1988-),(((NEONU1986-,NEONT379-1),(NEONT116-1,NEONU1979-)),(BETN092-18,NEONT351-1)))),NEONT372-1),NEONT117-1),((((NEONU2084-,NEONU1983-),(((NEONU1977-,NEONU1985-),NEONU1981-),((NEONT344-1,NEONU1987-),(NEONU2081-,NEONT297-1)))),NEONU2102-),(NEONU1982-,NEONU2101-))),NEONU1975-),((NEONU2100-,(NEONU2097-,NEONU2098-)),NEONU1980-))))),(ISUP287-14,(((IUP468-14,((NEONT012-1,(IUP472-14,NEONT030-1)),NEONT035-1)),(NEONT299-1,IUP545-14)),((NEONT300-1,((NEONT302-1,NEONT298-1),NEONT023-1)),(IUP467-14,NEONT033-1)))))))),(((((BETN127-18,BETN130-18),((((((BETN128-18,(IUP191-14,((IUP247-14,(IUP244-14,(IUP161-14,(IUP249-14,(BETN129-18,(IUP256-14,BETN037-18)))))),BETN131-18))),IUP239-14),BETN090-18),BETN146-18),(IUP149-14,(BETN126-18,(IUP220-14,BETN023-18)))),BETN091-18)),((BETN147-18,((IUP248-14,(((NEONW038-1,NEONW043-1),(((((BETN022-18,IUP189-14),((((((((((((NEONW040-1,IUP260-14),NEONW037-1),NEONW051-1),IUP209-14),IUP218-14),IUP241-14),IUP262-14),NEONW044-1),IUP210-14),IUP271-14),IUP213-14),NEONW045-1)),((((IUP204-14,(NEONW053-1,IUP266-14)),IUP253-14),((IUP251-14,IUP228-14),NEONW093-1)),(((IUP221-14,(IUP219-14,(IUP254-14,(IUP279-14,((IUP193-14,(IUP187-14,(IUP242-14,IUP269-14))),(IUP259-14,IUP261-14)))))),((IUP237-14,IUP202-14),NEONW041-1)),(((((((((((IUP252-14,(((((((IUP176-14,IUP184-14),IUP264-14),IUP236-14),IUP267-14),IUP280-14),IUP211-14),NEONW054-1)),IUP199-14),IUP226-14),NEONW052-1),NEONW039-1),IUP270-14),IUP230-14),NEONW048-1),IUP243-14),IUP222-14),(IUP197-14,((IUP245-14,(IUP217-14,(IUP268-14,(NEONW046-1,(IUP257-14,(IUP235-14,(IUP231-14,IUP273-14))))))),IUP175-14)))))),(((IUP169-14,(IUP250-14,(BETN021-18,(IUP208-14,IUP277-14)))),(BETN020-18,IUP185-14)),(IUP233-14,IUP195-14))),(BETN025-18,(IUP263-14,((IUP192-14,(IUP200-14,(IUP194-14,NEONW042-1))),IUP275-14))))),IUP272-14)),NEONW049-1)),(((IUP225-14,IUP265-14),((IUP206-14,(IUP168-14,IUP258-14)),(IUP238-14,(IUP234-14,(IUP240-14,(IUP224-14,(IUP207-14,(IUP223-14,(IUP232-14,(NEONW047-1,(IUP278-14,IUP255-14))))))))))),IUP276-14))),(((BETN856-18,((BETN863-18,BETN864-18),(BETN867-18,(BETN838-18,BETN853-18)))),(((((IUP802-14,IUP1051-14),((IUP1052-14,(NEONU1409-,(NEONU1408-,(IUP1048-14,(NEONU1407-,(IUP1054-14,IUP1056-14)))))),IUP801-14)),(IUP1047-14,(IUP1053-14,(IUP1049-14,(IUP1055-14,IUP1046-14))))),(IUP798-14,(IUP800-14,(IUP804-14,IUP803-14)))),(((NEONU2086-,NEONU2089-),NEONU2087-),NEONU2085-))),(((((NEONT022-1,IUP655-14),(NEONT020-1,(NEONT021-1,(NEONT034-1,(IUP656-14,(IUP657-14,NEONT007-1)))))),IUP659-14),((NEONU2088-,NEONU2090-),((ISUP366-14,(NEONU384-1,(NEONU385-1,NEONT118-1))),((NEONU449-1,(((NEONT133-1,NEONU383-1),((NEONT141-1,(NEONT295-1,NEONU381-1)),(NEONU382-1,NEONT121-1))),NEONT296-1)),NEONU455-1)))),(((((ISUP110-14,ISUP114-14),BETN748-18),((ISUP117-14,ISUP113-14),ISUP116-14)),ISUP115-14),(((BETN669-18,(BETN734-18,BETN671-18)),NEONU2111-),(((NEONU2119-,BETN740-18),((NEONU2118-,BETN732-18),NEONU2110-)),(((BETN701-18,BETN690-18),BETN711-18),BETN686-18))))))),BETN850-18)),(((BETN142-18,BETN137-18),((BETN139-18,(ISUP079-14,(ISUP088-14,(ISUP087-14,(ISUP086-14,(BETN141-18,(ISUP083-14,(ISUP089-14,BETN143-18)))))))),BETN140-18)),((ISUP075-14,(NEONW068-1,(((((((ISUP082-14,ISUP108-14),((((ISUP090-14,(ISUP081-14,(ISUP092-14,ISUP077-14))),ISUP080-14),ISUP078-14),(NEONW072-1,(NEONW076-1,(NEONU2083-,IUP158-14))))),((((NEONW088-1,(BETN045-18,(NEONU2073-,((((NEONU2071-,(BETN136-18,NEONU2067-)),BETN031-18),((((NEONW071-1,NEONW094-1),NEONW077-1),NEONW075-1),NEONW103-1)),NEONW074-1)))),NEONU2072-),((NEONW092-1,NEONW073-1),(NEONU2070-,NEONU2079-))),BETN135-18)),NEONU2068-),ISUP085-14),ISUP091-14),(ISUP076-14,BETN134-18)))),(ISUP203-14,(((ISUP201-14,ISUP195-14),ISUP199-14),(ISUP198-14,(ISUP197-14,(ISUP196-14,(ISUP200-14,ISUP202-14)))))))))),(((((((((((IUP663-14,((IUP664-14,IUP661-14),NEONT079-1)),IUP662-14),((((IUP028-14,(NEONU2082-,(((BETN103-18,(NEONT369-1,((((((IUP026-14,IUP062-14),IUP029-14),(NEONT376-1,(IUP034-14,(IUP050-14,IUP055-14)))),(IUP064-14,IUP067-14)),(IUP063-14,(((IUP038-14,((((((IUP045-14,((IUP048-14,IUP060-14),IUP054-14)),(((IUP059-14,((IUP014-14,IUP032-14),IUP044-14)),(((IUP056-14,IUP065-14),(IUP035-14,IUP043-14)),(IUP031-14,((((((IUP036-14,IUP053-14),IUP033-14),IUP068-14),IUP027-14),BETN017-18),((IUP023-14,(((((IUP058-14,(IUP039-14,(IUP040-14,IUP051-14))),IUP042-14),IUP041-14),IUP061-14),IUP047-14)),IUP030-14))))),BETN013-18)),IUP005-14),IUP066-14),BETN102-18),IUP037-14)),IUP057-14),BETN150-18))),(IUP052-14,IUP046-14)))),BETN015-18),IUP049-14))),((IUP024-14,BETN098-18),(((((BETN006-18,(IUP016-14,(IUP025-14,(IUP007-14,(NEONT407-1,IUP020-14))))),BETN007-18),(BETN008-18,BETN149-18)),(NEONT391-1,(NEONT383-1,(((IUP015-14,IUP021-14),BETN049-18),(BETN100-18,(((((IUP018-14,(IUP019-14,(IUP017-14,IUP022-14))),((((IUP006-14,BETN099-18),BETN101-18),IUP011-14),IUP010-14)),(BETN005-18,IUP009-14)),IUP008-14),IUP013-14)))))),((IUP012-14,BETN009-18),NEONT399-1)))),(BETN663-18,BETN190-18)),((((NEONT386-1,(NEONT402-1,(NEONW005-1,(NEONW010-1,(NEONW009-1,(NEONW079-1,(NEONW003-1,(NEONW080-1,(NEONW007-1,(NEONW001-1,(NEONW006-1,(NEONW083-1,NEONW008-1)))))))))))),NEONT394-1),(NEONW002-1,NEONW004-1)),(((IUP465-14,(BETN1086-1,ISUP101-14)),(((BETN074-18,IUP002-14),(((IUP001-14,(IUP004-14,(BETN156-18,BETN072-18))),(BETN155-18,(BETN070-18,IUP003-14))),BETN071-18)),((((((((NEONU232-1,(NEONT040-1,NEONT039-1)),(BETN1047-1,(((BETN1054-1,(BETN1048-1,BETN1055-1)),BETN1073-1),(BETN1061-1,(BETN1060-1,BETN1056-1))))),NEONT037-1),NEONT087-1),((NEONT330-1,NEONT332-1),NEONT331-1)),NEONT084-1),((NEONU226-1,(NEONU227-1,(NEONU229-1,((NEONU233-1,((NEONU234-1,NEONU225-1),NEONU231-1)),(NEONU228-1,NEONU230-1))))),NEONT329-1)),((((((ISUP421-14,ISUP420-14),ISUP419-14),ISUP422-14),(ISUP418-14,ISUP423-14)),(BETN581-18,BETN595-18)),(((((((((((ISUP416-14,((ISUP382-14,((((((ISUP389-14,ISUP388-14),ISUP399-14),ISUP403-14),ISUP406-14),ISUP391-14),(ISUP417-14,((ISUP371-14,ISUP384-14),ISUP375-14)))),ISUP383-14)),ISUP393-14),ISUP370-14),ISUP368-14),ISUP395-14),(((ISUP408-14,ISUP374-14),ISUP411-14),(ISUP410-14,ISUP415-14))),(ISUP400-14,((BETN567-18,(ISUP405-14,ISUP373-14)),(((((ISUP386-14,(ISUP407-14,(ISUP377-14,(ISUP372-14,ISUP381-14)))),ISUP392-14),(ISUP412-14,ISUP385-14)),(ISUP413-14,(ISUP378-14,((ISUP401-14,(ISUP409-14,(ISUP397-14,ISUP396-14))),ISUP394-14)))),(ISUP404-14,((ISUP369-14,ISUP398-14),(ISUP376-14,ISUP390-14))))))),(ISUP380-14,ISUP387-14)),ISUP379-14),ISUP414-14),(BETN605-18,BETN582-18)))))),(((BETN594-18,BETN583-18),((BETN770-18,BETN769-18),BETN665-18)),(ISUP074-14,(((BETN067-18,BETN153-18),IUP164-14),((IUP163-14,(IUP165-14,((BETN068-18,(BETN069-18,IUP162-14)),BETN154-18))),IUP166-14)))))))),(((((NEONT174-1,IUP799-14),(NEONU1387-,NEONU1396-)),((((NEONU1395-,NEONU1388-),(IUP783-14,(IUP785-14,(IUP1100-14,(IUP784-14,(IUP786-14,((((IUP1101-14,IUP1066-14),((IUP1071-14,NEONU1426-),NEONU1390-)),(IUP1098-14,IUP1077-14)),(IUP1102-14,(IUP1080-14,NEONU1389-))))))))),(BETN936-18,NEONU2130-)),BETN890-18)),((NEONT003-1,NEONT172-1),ISUP038-14)),((NEONU1415-,NEONU1414-),(NEONU1393-,(NEONU1394-,(BETN885-18,(((ISUP026-14,ISUP027-14),(BETN830-18,(((NEONU2126-,NEONU2128-),((ISUP140-14,(ISUP135-14,(BETN696-18,NEONU2125-))),((NEONU2131-,ISUP136-14),ISUP141-14))),((NEONU2129-,(ISUP137-14,ISUP139-14)),((BETN845-18,(NEONU2127-,BETN844-18)),BETN935-18))))),BETN886-18))))))),((NEONT095-1,NEONU419-1),(((NEONT348-1,BETN053-18),(NEONU1365-,(BETN937-18,BETN939-18))),(ISUP455-14,((((BETN002-18,(IUP300-14,BETN066-18)),BETN003-18),BETN001-18),BETN004-18))))),ISUP103-14),(IUP299-14,((NEONU200-1,IUP584-14),NEONT155-1))),((((BETN672-18,(((NEONU1996-,NEONU1995-),NEONT400-1),((BETN719-18,(((ISUP186-14,BETN714-18),ISUP181-14),((ISUP179-14,(ISUP177-14,(ISUP183-14,(ISUP180-14,(BETN725-18,(ISUP185-14,(ISUP176-14,(ISUP184-14,ISUP168-14)))))))),ISUP159-14))),(ISUP182-14,((ISUP161-14,((((ISUP149-14,ISUP145-14),ISUP153-14),(ISUP160-14,(ISUP175-14,(ISUP167-14,(ISUP173-14,(ISUP172-14,ISUP165-14)))))),(((((ISUP157-14,(ISUP166-14,(ISUP156-14,ISUP158-14))),ISUP162-14),ISUP150-14),ISUP154-14),(ISUP170-14,ISUP164-14)))),BETN726-18))))),((NEONU191-1,NEONT126-1),((((BETN645-18,((((ISUP045-14,(ISUP035-14,ISUP039-14)),ISUP042-14),ISUP043-14),ISUP033-14)),(BETN655-18,(BETN642-18,BETN652-18))),ISUP040-14),(ISUP036-14,(NEONT050-1,(((BETN172-18,NEONU272-1),(NEONU280-1,(NEONU283-1,NEONU278-1))),((BETN174-18,(BETN173-18,(BETN177-18,BETN176-18))),NEONT049-1))))))),(NEONW087-1,(((IUP350-14,((((NEONW091-1,(IUP074-14,(BETN059-18,(IUP081-14,(IUP370-14,IUP360-14))))),IUP180-14),(((IUP371-14,(NEONW012-1,(IUP363-14,(IUP364-14,((IUP072-14,(IUP351-14,(NEONW105-1,NEONW084-1))),(IUP073-14,(IUP076-14,(IUP377-14,(IUP114-14,(IUP121-14,(IUP104-14,(IUP334-14,(NEONW015-1,(((IUP082-14,(IUP347-14,(IUP380-14,(IUP317-14,(NEONW096-1,(IUP374-14,((IUP367-14,IUP110-14),IUP078-14))))))),(NEONW016-1,(((((((IUP337-14,IUP338-14),IUP140-14),NEONW014-1),IUP304-14),IUP094-14),IUP085-14),((IUP139-14,(((NEONW018-1,(IUP098-14,(NEONW090-1,(IUP357-14,IUP358-14)))),(((IUP100-14,NEONW095-1),IUP368-14),IUP307-14)),((((((((((((((NEONW011-1,IUP132-14),IUP313-14),IUP097-14),IUP362-14),IUP136-14),IUP324-14),(IUP306-14,((IUP116-14,NEONW017-1),(IUP345-14,((IUP106-14,IUP071-14),(IUP117-14,IUP129-14)))))),IUP134-14),IUP309-14),IUP122-14),IUP118-14),IUP126-14),IUP089-14),IUP179-14))),(IUP366-14,IUP115-14))))),((IUP087-14,((IUP326-14,((((BETN060-18,(IUP135-14,BETN063-18)),((IUP339-14,(IUP109-14,(NEONW089-1,(IUP353-14,(IUP356-14,(IUP352-14,(NEONW036-1,(NEONT359-1,(IUP378-14,(NEONW035-1,((((((IUP133-14,(IUP320-14,(IUP365-14,IUP123-14))),((((((IUP375-14,IUP349-14),IUP301-14),IUP346-14),IUP119-14),IUP342-14),IUP099-14)),IUP102-14),IUP075-14),BETN046-18),(IUP312-14,(IUP084-14,NEONW086-1))))))))))))),IUP107-14)),IUP369-14),NEONW013-1)),IUP111-14)),(((IUP090-14,(IUP128-14,(IUP091-14,(IUP302-14,((IUP105-14,IUP108-14),(IUP341-14,(((IUP103-14,(NEONW101-1,IUP321-14)),IUP322-14),(((((((((((NEONW019-1,IUP124-14),IUP331-14),IUP112-14),NEONW097-1),IUP096-14),IUP093-14),IUP373-14),IUP138-14),IUP348-14),IUP311-14),IUP070-14)))))))),(((((((((IUP292-14,IUP319-14),IUP095-14),IUP137-14),IUP330-14),IUP372-14),IUP343-14),IUP333-14),IUP328-14),IUP327-14)),(IUP069-14,((IUP376-14,(IUP079-14,(IUP101-14,((((((IUP329-14,NEONW100-1),IUP361-14),IUP130-14),IUP088-14),IUP340-14),IUP083-14)))),((IUP315-14,(IUP120-14,IUP131-14)),((((IUP344-14,IUP127-14),IUP316-14),IUP310-14),IUP336-14)))))))))))))))))))),(((((IUP335-14,IUP086-14),NEONW099-1),IUP305-14),IUP332-14),NEONW020-1)),((IUP077-14,IUP303-14),IUP143-14))),(IUP308-14,(NEONW085-1,IUP323-14)))),IUP318-14),(((((((((IUP359-14,NEONW098-1),IUP379-14),IUP080-14),IUP355-14),IUP314-14),IUP354-14),IUP125-14),IUP092-14),IUP141-14)))),(((BETN763-18,NEONU1412-),NEONU2096-),((NEONU450-1,((((IUP190-14,(((((BETN159-18,BETN160-18),IUP283-14),IUP281-14),BETN082-18),BETN083-18)),BETN081-18),IUP282-14),(BETN751-18,(BETN804-18,(BETN767-18,(BETN766-18,BETN803-18)))))),((BETN839-18,((((BETN872-18,(BETN945-18,(((BETN682-18,BETN815-18),(((ISUP028-14,(BETN681-18,BETN680-18)),BETN810-18),BETN677-18)),(BETN676-18,BETN683-18)))),((((BETN709-18,BETN943-18),BETN717-18),BETN704-18),((BETN862-18,BETN941-18),ISUP188-14))),((BETN940-18,(BETN933-18,BETN720-18)),BETN710-18)),BETN716-18)),((((BETN787-18,BETN739-18),(BETN765-18,BETN764-18)),(((BETN849-18,(BETN848-18,BETN841-18)),(BETN855-18,BETN842-18)),((ISUP121-14,((BETN745-18,(BETN746-18,BETN758-18)),(BETN757-18,(BETN743-18,(NEONU1339-,NEONU1340-))))),((ISUP133-14,((ISUP129-14,(ISUP124-14,(ISUP126-14,(ISUP127-14,(ISUP123-14,ISUP134-14))))),ISUP122-14)),((ISUP125-14,ISUP131-14),(ISUP130-14,ISUP128-14)))))),BETN747-18)))))),((NEONU269-1,(((BETN878-18,(BETN912-18,BETN687-18)),(BETN905-18,BETN916-18)),(BETN925-18,BETN899-18))),((((((BETN700-18,(BETN876-18,((BETN877-18,BETN891-18),BETN721-18))),BETN902-18),BETN688-18),BETN911-18),BETN892-18),(((((((((BETN075-18,NEONT424-1),(((BETN926-18,(NEONT350-1,NEONT416-1)),NEONT385-1),IUP1082-14)),BETN661-18),(BETN744-18,BETN685-18)),BETN706-18),(NEONT364-1,NEONT378-1)),(NEONT393-1,NEONT342-1)),NEONT371-1),(BETN179-18,NEONT357-1))))),(((((((BETN735-18,((IUP1112-14,IUP1111-14),(NEONU1427-,NEONU1428-))),(NEONT322-1,(BETN906-18,((((BETN924-18,NEONU2094-),BETN915-18),BETN852-18),(BETN822-18,((BETN909-18,(BETN907-18,NEONU2095-)),(NEONU2092-,NEONU2093-))))))),((((ISUP100-14,ISUP102-14),(((((ISUP312-14,(ISUP315-14,((ISUP062-14,(ISUP300-14,((ISUP336-14,((ISUP307-14,ISUP310-14),ISUP321-14)),ISUP346-14))),(((((ISUP064-14,ISUP073-14),(((ISUP063-14,(ISUP072-14,(ISUP067-14,(ISUP066-14,(ISUP068-14,(ISUP065-14,(ISUP060-14,ISUP313-14))))))),ISUP058-14),ISUP057-14)),(ISUP059-14,(((ISUP311-14,(ISUP348-14,((ISUP331-14,ISUP305-14),((((ISUP291-14,ISUP309-14),(ISUP293-14,(ISUP324-14,((ISUP288-14,ISUP303-14),((ISUP317-14,(ISUP330-14,(ISUP319-14,ISUP306-14))),(((((((((((ISUP337-14,ISUP297-14),ISUP339-14),ISUP333-14),ISUP327-14),ISUP320-14),ISUP314-14),ISUP332-14),ISUP335-14),ISUP308-14),ISUP316-14),ISUP325-14)))))),ISUP296-14),ISUP301-14)))),((ISUP294-14,(ISUP292-14,(ISUP299-14,ISUP347-14))),(((ISUP334-14,ISUP290-14),ISUP289-14),(ISUP344-14,ISUP323-14)))),ISUP061-14))),ISUP328-14),ISUP343-14)))),((ISUP340-14,(ISUP345-14,(ISUP329-14,(ISUP338-14,(ISUP326-14,ISUP318-14))))),((ISUP341-14,ISUP302-14),ISUP322-14))),ISUP298-14),ISUP295-14),((((BETN788-18,BETN775-18),BETN759-18),(((IUP1122-14,((IUP1118-14,(IUP807-14,IUP806-14)),IUP1124-14)),(ISUP304-14,(ISUP349-14,(((ISUP071-14,((((((NEONT066-1,NEONU412-1),(IUP753-14,(NEONU413-1,NEONT068-1))),(((NEONT067-1,((IUP752-14,NEONT324-1),NEONU414-1)),(IUP759-14,(((ISUP351-14,NEONT176-1),((NEONT327-1,(IUP751-14,(NEONT015-1,(IUP475-14,(NEONT325-1,(NEONT069-1,(IUP484-14,IUP758-14))))))),(NEONT323-1,(NEONU411-1,(NEONT326-1,NEONT177-1))))),(NEONT178-1,(IUP479-14,NEONT071-1))))),NEONT114-1)),NEONT016-1),(IUP754-14,((IUP478-14,IUP476-14),NEONU410-1))),NEONT175-1)),IUP480-14),ISUP350-14)))),(((BETN760-18,(BETN809-18,(BETN816-18,BETN807-18))),BETN761-18),(BETN808-18,BETN814-18)))),(((NEONU1435-,(NEONU1436-,NEONU1434-)),((((NEONU1331-,NEONU1336-),NEONU1333-),(NEONU1335-,(NEONU1338-,NEONU1337-))),(NEONU1334-,NEONU1332-))),((((((((IUP1083-14,NEONU1429-),NEONU1432-),((NEONU1433-,NEONU1431-),IUP1121-14)),(IUP805-14,IUP782-14)),(IUP810-14,IUP808-14)),NEONU1430-),IUP809-14),((((IUP822-14,((IUP820-14,(IUP819-14,((IUP812-14,NEONU1442-),((NEONU1441-,NEONU1446-),IUP817-14)))),IUP818-14)),(IUP814-14,IUP1110-14)),((IUP823-14,(((((NEONU1445-,IUP1106-14),(IUP1107-14,NEONU1444-)),NEONU1437-),((IUP1109-14,IUP821-14),IUP813-14)),NEONU1440-)),NEONU1439-)),(((IUP778-14,((NEONU1448-,((NEONU1454-,NEONU1447-),(((((((IUP1081-14,NEONU1452-),IUP1138-14),IUP1135-14),(IUP1136-14,(((IUP780-14,IUP1145-14),IUP779-14),IUP1149-14))),(IUP1132-14,(((NEONU1449-,((IUP1142-14,NEONU1453-),(((IUP1130-14,IUP1148-14),IUP1143-14),IUP1134-14))),(IUP776-14,IUP1131-14)),IUP1147-14))),IUP1137-14),(IUP1141-14,NEONU1417-)))),NEONU1455-)),(((IUP1140-14,(IUP1133-14,IUP777-14)),IUP1146-14),((NEONU1451-,IUP1144-14),NEONU1450-))),((((NEONU1411-,IUP811-14),IUP816-14),(IUP815-14,NEONU1410-)),(NEONU1438-,NEONU1443-))))))))),(ISUP284-14,((((((BETN920-18,BETN922-18),BETN921-18),BETN918-18),(((NEONU445-1,(NEONU215-1,((NEONU219-1,(NEONU222-1,(NEONU217-1,(NEONU224-1,(NEONU218-1,(NEONU216-1,(NEONU220-1,(NEONU221-1,NEONU223-1)))))))),NEONU214-1))),((((NEONU394-1,((IUP613-14,NEONT103-1),((IUP606-14,IUP607-14),(NEONT115-1,NEONU1413-)))),(NEONU395-1,((NEONT098-1,((NEONU396-1,(IUP605-14,NEONT105-1)),ISUP363-14)),(BETN779-18,IUP611-14)))),(NEONT112-1,NEONT097-1)),(NEONU393-1,BETN773-18))),(ISUP364-14,ISUP362-14))),(((BETN733-18,NEONU2123-),(((BETN742-18,NEONU2121-),(NEONU2124-,NEONU2122-)),(BETN781-18,NEONU2120-))),(((BETN828-18,(BETN836-18,IUP781-14)),(IUP1058-14,(IUP1061-14,(IUP1060-14,IUP1057-14)))),(NEONU1363-,(NEONU1362-,((BETN793-18,(BETN789-18,BETN777-18)),BETN792-18)))))),BETN629-18))),BETN762-18)),(((IUP541-14,NEONU447-1),IUP555-14),IUP553-14)),((NEONT001-1,(((((IUP424-14,NEONU426-1),NEONU424-1),NEONU425-1),NEONU427-1),NEONT355-1)),NEONU428-1)),(ISUP037-14,((((BETN727-18,((BETN724-18,BETN728-18),BETN729-18)),((IUP525-14,(((NEONT189-1,NEONU398-1),NEONT119-1),(NEONU400-1,NEONU399-1))),NEONU397-1)),((((((((IUP443-14,IUP451-14),IUP437-14),(IUP523-14,(NEONU421-1,(IUP455-14,NEONU422-1)))),(NEONT019-1,(((((NEONU251-1,(NEONU246-1,NEONT026-1)),NEONT014-1),((IUP533-14,NEONU281-1),((IUP531-14,NEONU249-1),(NEONU252-1,IUP532-14)))),(((IUP529-14,NEONT192-1),ISUP205-14),(NEONU245-1,IUP534-14))),((NEONT017-1,NEONU250-1),(NEONU456-1,NEONT150-1))))),(((((IUP426-14,(((IUP428-14,NEONT032-1),NEONT025-1),(IUP432-14,(IUP431-14,((IUP433-14,(NEONT009-1,NEONT013-1)),IUP427-14))))),IUP546-14),(((IUP403-14,(IUP404-14,IUP395-14)),((BETN1111-1,BETN1089-1),BETN1085-1)),(((NEONU404-1,IUP485-14),(IUP488-14,(NEONU405-1,(NEONT065-1,(NEONT120-1,(NEONU401-1,(NEONU402-1,(NEONT072-1,(NEONU403-1,IUP490-14))))))))),(IUP487-14,IUP665-14)))),((((NEONU248-1,NEONU247-1),IUP297-14),(IUP513-14,((((NEONU452-1,(NEONU453-1,IUP511-14)),IUP434-14),NEONU454-1),IUP510-14))),(NEONU267-1,(NEONU279-1,NEONU268-1)))),((NEONT077-1,((NEONU430-1,((NEONU431-1,(NEONU429-1,NEONT101-1)),NEONT062-1)),(BETN1104-1,BETN1115-1))),ISUP093-14))),((ISUP213-14,(ISUP214-14,ISUP210-14)),(((NEONU1990-,NEONT008-1),((NEONU1991-,NEONT321-1),NEONU1989-)),((((NEONU319-1,NEONU282-1),NEONU257-1),((NEONU321-1,NEONU320-1),NEONU265-1)),(BETN859-18,NEONT413-1))))),((BETN657-18,(BETN611-18,(BETN608-18,BETN606-18))),(((((((IUP633-14,(IUP621-14,(IUP617-14,IUP618-14))),(IUP615-14,(IUP635-14,NEONT108-1))),IUP619-14),((BETN880-18,(NEONT185-1,ISUP367-14)),((BETN730-18,IUP644-14),((((IUP625-14,NEONT182-1),NEONT113-1),(((((IUP631-14,IUP645-14),(((IUP629-14,IUP653-14),NEONT107-1),IUP634-14)),NEONT186-1),IUP630-14),NEONU420-1)),IUP632-14)))),NEONT184-1),(IUP791-14,(((IUP524-14,ISUP204-14),(NEONT191-1,(NEONT031-1,(NEONT029-1,(NEONT336-1,NEONT010-1))))),NEONT190-1))),(((BETN107-18,(((BETN697-18,(NEONU2106-,NEONU2105-)),BETN151-18),(BETN171-18,(BETN170-18,NEONU2091-)))),((BETN106-18,BETN062-18),IUP290-14)),((((ISUP209-14,(NEONU318-1,(NEONU284-1,(NEONU264-1,(NEONU261-1,(NEONU259-1,(NEONU260-1,NEONU262-1))))))),NEONU258-1),(NEONU263-1,NEONU285-1)),(((BETN1081-1,((((IUP418-14,NEONT137-1),IUP408-14),((NEONU432-1,NEONT091-1),((NEONU433-1,((IUP417-14,IUP413-14),IUP416-14)),NEONU434-1))),((((BETN1087-1,BETN1077-1),(BETN1112-1,(BETN1114-1,(BETN1113-1,BETN1080-1)))),BETN1051-1),BETN1052-1))),(NEONU435-1,(BETN1082-1,(BETN1065-1,(BETN1110-1,BETN1122-1))))),(NEONU436-1,IUP522-14))))))),((NEONT187-1,((((IUP498-14,NEONT188-1),(NEONT130-1,(IUP499-14,NEONT110-1))),((IUP502-14,NEONT083-1),IUP497-14)),((NEONU324-1,(IUP500-14,IUP496-14)),(IUP501-14,IUP503-14)))),(NEONU1341-,(BETN813-18,ISUP352-14))))),((((((NEONU2099-,(BETN712-18,BETN693-18)),BETN695-18),ISUP105-14),(ISUP178-14,(((ISUP148-14,(((ISUP147-14,(ISUP191-14,(ISUP192-14,(ISUP194-14,ISUP189-14)))),BETN900-18),ISUP193-14)),(((ISUP155-14,BETN722-18),BETN938-18),ISUP152-14)),BETN678-18))),((((NEONU204-1,NEONT173-1),(BETN654-18,(NEONU203-1,NEONU202-1))),((BETN163-18,(((IUP830-14,BETN089-18),((NEONU2075-,BETN086-18),BETN087-18)),NEONT408-1)),(IUP829-14,(ISUP104-14,BETN161-18)))),(((BETN829-18,((BETN831-18,(BETN825-18,(BETN832-18,BETN908-18))),(((BETN871-18,BETN737-18),BETN898-18),(BETN708-18,BETN934-18)))),BETN826-18),(((((BETN718-18,((BETN944-18,BETN869-18),(BETN857-18,BETN851-18))),BETN875-18),BETN703-18),(BETN874-18,BETN860-18)),(((((IUP1028-14,IUP1027-14),NEONU1465-),NEONU1459-),(NEONU1458-,(IUP1030-14,((IUP1036-14,(((((IUP788-14,(IUP789-14,NEONU1462-)),((IUP790-14,IUP1037-14),NEONU1460-)),IUP1029-14),(IUP1035-14,(NEONU1457-,(((NEONU1463-,IUP1039-14),IUP1038-14),NEONU1456-)))),((NEONU1461-,NEONU1464-),IUP787-14))),IUP1026-14)))),BETN870-18))))),(((((BETN750-18,(BETN801-18,(NEONU1397-,(BETN756-18,BETN812-18)))),((((NEONU1422-,NEONU1382-),(NEONU1424-,NEONU1399-)),NEONU1392-),((((NEONU1401-,(((((NEONU1402-,NEONU1406-),NEONU1425-),NEONU1400-),NEONU1423-),NEONU1391-)),(NEONU1403-,NEONU1405-)),NEONU1404-),(NEONU1386-,(IUP1078-14,((((((NEONU1352-,NEONU1416-),(NEONU1347-,(NEONU1350-,NEONU1345-))),NEONU1351-),NEONU1349-),((NEONU1346-,NEONU1348-),(((IUP796-14,(IUP797-14,IUP1073-14)),(NEONU1384-,BETN771-18)),NEONU1344-))),((((NEONU1421-,(NEONU1385-,(IUP1095-14,(NEONU1367-,(IUP1079-14,(NEONU1383-,IUP795-14)))))),IUP1072-14),IUP1069-14),((IUP1096-14,IUP1090-14),IUP1092-14)))))))),(ISUP097-14,(BETN774-18,((BETN749-18,(BETN755-18,((BETN784-18,(IUP792-14,(BETN802-18,NEONU1364-))),IUP794-14))),(BETN776-18,IUP793-14))))),(((NEONU2107-,(NEONT140-1,(ISUP286-14,((NEONU443-1,NEONU2108-),(IUP578-14,((NEONU442-1,NEONU444-1),IUP574-14)))))),(NEONU2109-,IUP573-14)),(ISUP099-14,ISUP098-14))),(((NEONT006-1,NEONT024-1),NEONT181-1),(IUP1119-14,(((((NEONU1470-,NEONU1473-),IUP1087-14),((NEONU1474-,BETN817-18),((NEONU1469-,(NEONU1342-,(BETN811-18,(NEONU1472-,((IUP1043-14,NEONU1471-),(BETN796-18,(IUP1085-14,(NEONU1467-,(NEONU1358-,IUP1086-14))))))))),IUP1089-14))),NEONU1475-),(((IUP544-14,((((IUP543-14,IUP542-14),ISUP365-14),NEONT180-1),NEONT179-1)),((((NEONU1466-,NEONU1354-),NEONU1343-),(NEONU2112-,NEONU1356-)),((BETN794-18,NEONU1357-),(((((NEONU1360-,NEONU1359-),NEONU1353-),BETN797-18),(NEONU1355-,NEONU1468-)),(BETN799-18,(BETN800-18,BETN791-18)))))),BETN798-18))))))))),((BETN705-18,((BETN698-18,BETN692-18),(BETN702-18,ISUP143-14))),((BETN847-18,BETN723-18),((ISUP355-14,(((NEONU388-1,(NEONU386-1,(NEONU322-1,((ISUP354-14,NEONU323-1),NEONU392-1)))),(NEONU389-1,(NEONU390-1,ISUP353-14))),NEONU391-1)),(BETN782-18,IUP1097-14)))))),(((((NEONU451-1,((BETN157-18,BETN158-18),((BETN181-18,IUP296-14),IUP291-14))),(((((((((BETN1120-1,(BETN1129-1,BETN1079-1)),(((BETN1127-1,BETN1059-1),(BETN1070-1,(BETN1057-1,BETN1109-1))),BETN1072-1)),BETN1075-1),BETN1066-1),BETN1118-1),(BETN1117-1,BETN1050-1)),((BETN1134-1,BETN1041-1),(BETN1074-1,((BETN1071-1,(BETN1130-1,BETN1125-1)),BETN1108-1)))),(((((ISUP266-14,(ISUP271-14,(ISUP272-14,(ISUP282-14,ISUP269-14)))),((ISUP259-14,(NEONU417-1,((NEONT149-1,ISUP268-14),(ISUP277-14,NEONT123-1)))),NEONU418-1)),((ISUP278-14,(ISUP258-14,(ISUP223-14,(NEONT144-1,((((ISUP263-14,ISUP264-14),NEONT142-1),ISUP270-14),ISUP276-14))))),((ISUP279-14,ISUP281-14),((ISUP261-14,ISUP280-14),(ISUP260-14,(NEONT154-1,(NEONT148-1,(ISUP275-14,ISUP265-14)))))))),ISUP273-14),NEONT143-1)),((IUP295-14,((NEONT199-1,((((NEONT038-1,(NEONT042-1,((IUP142-14,(NEONT363-1,IUP293-14)),IUP294-14))),(NEONT198-1,NEONT044-1)),(NEONT043-1,(NEONT197-1,NEONU192-1))),((BETN118-18,(NEONT370-1,IUP325-14)),((BETN051-18,BETN113-18),NEONU2074-)))),((((((IUP286-14,((NEONT392-1,BETN122-18),BETN052-18)),NEONT377-1),IUP288-14),(ISUP283-14,(BETN076-18,NEONT384-1))),((NEONT127-1,(((NEONT196-1,NEONT082-1),((NEONT058-1,NEONT124-1),NEONT059-1)),NEONT041-1)),((BETN596-18,(BETN587-18,BETN626-18)),((BETN653-18,ISUP044-14),((NEONU193-1,BETN572-18),BETN619-18))))),(((NEONT200-1,((NEONU416-1,NEONT131-1),NEONT145-1)),(NEONU415-1,(NEONT090-1,NEONT147-1))),NEONT146-1)))),ISUP017-14))),(((ISUP004-14,(IUP547-14,IUP548-14)),((IUP550-14,NEONU1398-),IUP549-14)),((((KJ592531.1,KM531702.1),(HQ582180.1,(GU013631.1,KM533240.1))),(BETN699-18,BETN707-18)),(ISUP443-14,ISUP475-14)))),((ISUP016-14,(((((ISUP009-14,ISUP003-14),((((((((ISUP019-14,ISUP011-14),ISUP008-14),ISUP005-14),ISUP007-14),ISUP021-14),ISUP023-14),ISUP014-14),ISUP006-14)),(((((NEONT367-1,NEONT381-1),(NEONU195-1,NEONU196-1)),(NEONT374-1,NEONT389-1)),(NEONU194-1,NEONT397-1)),(ISUP013-14,(((ISUP012-14,ISUP024-14),ISUP022-14),BETN169-18)))),ISUP001-14),((((ISUP010-14,ISUP018-14),ISUP002-14),ISUP020-14),ISUP015-14))),(((BETN167-18,BETN168-18),((BETN164-18,(BETN165-18,BETN166-18)),(BETN094-18,NEONU2077-))),(((ISUP095-14,(ISUP094-14,ISUP096-14)),(BETN882-18,((((((NEONU1374-,NEONU1366-),NEONU1375-),NEONU1372-),NEONU1369-),NEONU1419-),((NEONU1373-,((NEONU1476-,NEONU1371-),NEONU1370-)),((BETN785-18,(NEONU1376-,NEONU1418-)),NEONU1368-))))),((((NEONU1377-,NEONU1380-),NEONU1420-),NEONU1378-),(NEONU1379-,NEONU1381-)))))),((((BETN634-18,((BETN109-18,BETN111-18),((NEONT380-1,(IUP824-14,BETN110-18)),((BETN061-18,NEONT360-1),((BETN064-18,(BETN065-18,(IUP289-14,(NEONT346-1,IUP298-14)))),((((NEONT338-1,(NEONT353-1,NEONT373-1)),IUP287-14),NEONT388-1),BETN057-18)))))),((((NEONT412-1,NEONT352-1),NEONT417-1),(NEONT419-1,NEONT345-1)),NEONT337-1)),(NEONT194-1,(NEONT193-1,(NEONT111-1,NEONT195-1)))),((ISUP025-14,((NEONU213-1,(BETN1068-1,BETN1063-1)),(BETN833-18,(BETN819-18,BETN879-18)))),(ISUP142-14,(((NEONW034-1,((NEONW031-1,(NEONW027-1,(NEONT425-1,NEONT343-1))),((((NEONW026-1,((NEONW032-1,(NEONT409-1,NEONW029-1)),((((NEONW033-1,NEONT401-1),NEONW106-1),NEONW022-1),NEONW021-1))),NEONW023-1),NEONW024-1),NEONW028-1))),(BETN913-18,(BETN903-18,BETN942-18))),((NEONU212-1,((((NEONU206-1,NEONU205-1),NEONU1997-),((NEONU1998-,((NEONU2000-,NEONU211-1),NEONU2002-)),NEONU1999-)),((NEONU209-1,NEONU210-1),(NEONU207-1,NEONU208-1)))),((((((BETN640-18,BETN580-18),BETN632-18),((BETN631-18,BETN577-18),BETN639-18)),(BETN635-18,(BETN574-18,BETN569-18))),ISUP030-14),((((ISUP471-14,ISUP469-14),(BETN641-18,(ISUP470-14,ISUP468-14))),(ISUP474-14,(ISUP473-14,ISUP472-14))),(BETN571-18,ISUP452-14))))))))))),((((BETN656-18,BETN648-18),((BETN659-18,BETN649-18),BETN650-18)),BETN651-18),((NEONT085-1,(NEONT125-1,((NEONT046-1,NEONT055-1),NEONT048-1))),((NEONT139-1,((IUP463-14,(((IUP456-14,(NEONU406-1,(NEONT310-1,IUP459-14))),NEONT004-1),(NEONU407-1,(IUP462-14,(IUP464-14,(NEONT018-1,(IUP457-14,(NEONT138-1,(NEONT011-1,(NEONT028-1,NEONT005-1)))))))))),NEONT311-1)),(ISUP437-14,(((((ISUP430-14,ISUP439-14),ISUP431-14),(ISUP441-14,(ISUP438-14,(ISUP442-14,((ISUP434-14,ISUP440-14),ISUP432-14))))),ISUP435-14),ISUP436-14)))))))))),(((((ISUP228-14,(((((((((((((NEONT074-1,NEONU199-1),ISUP246-14),ISUP215-14),(((IUP512-14,(ISUP218-14,(ISUP251-14,(ISUP224-14,(NEONU197-1,(ISUP234-14,(ISUP243-14,(ISUP238-14,(IUP556-14,(ISUP229-14,(ISUP245-14,ISUP230-14))))))))))),((((ISUP241-14,ISUP231-14),ISUP255-14),ISUP221-14),ISUP227-14)),(ISUP254-14,(ISUP239-14,(ISUP249-14,(ISUP216-14,(ISUP257-14,(ISUP236-14,(ISUP222-14,(ISUP226-14,(ISUP235-14,(ISUP250-14,(ISUP237-14,ISUP253-14))))))))))))),ISUP247-14),ISUP240-14),NEONT151-1),ISUP232-14),ISUP233-14),ISUP244-14),ISUP248-14),ISUP219-14),ISUP242-14)),(NEONU201-1,ISUP220-14)),ISUP256-14),IUP560-14),BETN1067-1)),BETN1078-1),(ISUP252-14,BETN1097-1)))),(BETN1092-1,((BETN1053-1,(BETN1128-1,(BETN1102-1,(BETN1100-1,(BETN1105-1,(BETN1093-1,(BETN1045-1,(BETN1132-1,(BETN1064-1,(BETN1096-1,(BETN1043-1,BETN1095-1))))))))))),BETN1133-1)),BETN1042-1);
(((BETN1098-1,((BETN1090-1,BETN1094-1),BETN1131-1)),(((BETN1078-1,ISUP252-14),(((((NEONU409-1,NEONU408-1),NEONT080-1),NEONU448-1),(BETN658-18,((((((((NEONT092-1,(NEONT312-1,NEONU254-1)),NEONT094-1),(NEONU255-1,NEONT093-1)),NEONT027-1),NEONU1984-),NEONU253-1),NEONU256-1),(NEONU1994-,(((((BETN123-18,BETN185-18),BETN124-18),((((((((((IUP146-14,NEONW066-1),IUP150-14),((BETN097-18,NEONW082-1),((IUP148-14,(NEONW070-1,BETN189-18)),((NEONW102-1,(IUP157-14,(IUP145-14,((NEONW060-1,(BETN032-18,(IUP147-14,NEONT410-1))),((BETN035-18,(IUP155-14,(BETN036-18,((NEONW064-1,NEONW104-1),(IUP152-14,BETN034-18))))),(((((((((((IUP156-14,NEONW058-1),IUP144-14),IUP159-14),IUP153-14),NEONU2069-),NEONW069-1),NEONW067-1),NEONT418-1),NEONW063-1),BETN033-18),((((((((IUP154-14,NEONW056-1),NEONW061-1),NEONW057-1),NEONW059-1),IUP151-14),BETN188-18),NEONW050-1),NEONW062-1))))))),BETN028-18)))),BETN030-18),IUP160-14),NEONW065-1),NEONW055-1),(((NEONU2001-,(((((BETN095-18,((BETN026-18,(BETN040-18,IUP188-14)),IUP216-14)),BETN039-18),(BETN093-18,BETN027-18)),BETN029-18),(((((BETN144-18,(BETN132-18,BETN187-18)),(ISUP032-14,(NEONU271-1,BETN644-18))),((NEONU270-1,ISUP207-14),BETN186-18)),(((ISUP034-14,ISUP029-14),ISUP031-14),BETN133-18)),(BETN096-18,(IUP285-14,(((NEONU1974-,(BETN043-18,((NEONU2078-,IUP171-14),(((((NEONU2076-,((((((((IUP173-14,IUP214-14),IUP215-14),IUP274-14),NEONT387-1),IUP284-14),IUP246-14),IUP205-14),IUP182-14)),(((IUP167-14,(IUP170-14,IUP198-14)),(IUP113-14,((IUP227-14,(IUP177-14,(IUP172-14,IUP212-14))),(((IUP181-14,(NEONT395-1,IUP186-14)),IUP174-14),(NEONU2080-,BETN145-18))))),IUP203-14)),IUP178-14),NEONW078-1),IUP196-14)))),IUP229-14),BETN041-18)))))),(((((((((NEONU1982-,NEONT358-1),((NEONU2084-,NEONU1973-),(((NEONU1976-,NEONU1988-),(NEONT297-1,NEONU1986-)),NEONU2081-))),((((NEONT344-1,NEONU1977-),((NEONU2098-,((NEONT372-1,BETN092-18),NEONT379-1)),(NEONU1979-,(NEONT116-1,NEONU1981-)))),(((NEONU2102-,NEONU1985-),(NEONT117-1,NEONT351-1)),NEONU1983-)),NEONU1987-)),NEONU2097-),(NEONU1975-,NEONU1978-)),NEONT365-1),(NEONU2100-,NEONU1980-)),NEONU2101-),(((NEONT300-1,(NEONT302-1,NEONT023-1)),NEONT298-1),((ISUP287-14,(IUP467-14,NEONT033-1)),((IUP468-14,(IUP472-14,(NEONT035-1,(NEONT012-1,NEONT030-1)))),(NEONT299-1,IUP545-14)))))),(((((ISUP464-14,(ISUP463-14,(ISUP467-14,ISUP465-14))),BETN621-18),((BETN607-18,((((((BETN622-18,(BETN575-18,BETN578-18)),BETN610-18),(BETN627-18,((BETN576-18,BETN573-18),ISUP056-14))),BETN570-18),((ISUP048-14,ISUP047-14),ISUP055-14)),(BETN589-18,ISUP054-14))),((ISUP050-14,((BETN623-18,ISUP466-14),((((BETN609-18,BETN647-18),(BETN646-18,(BETN597-18,BETN636-18))),((ISUP046-14,ISUP049-14),BETN568-18)),BETN579-18))),BETN612-18))),((ISUP456-14,((BETN566-18,(((BETN584-18,ISUP051-14),BETN624-18),((((BETN588-18,BETN585-18),(BETN600-18,BETN625-18)),((((BETN592-18,BETN660-18),(BETN620-18,(BETN593-18,BETN602-18))),BETN630-18),(BETN638-18,BETN617-18))),(ISUP053-14,ISUP052-14)))),((NEONT036-1,(NEONT047-1,NEONT052-1)),(((((NEONT086-1,NEONT308-1),(NEONT129-1,(NEONT307-1,NEONT306-1))),NEONT045-1),NEONT128-1),NEONT309-1)))),(ISUP449-14,((((((BETN614-18,BETN599-18),(BETN598-18,(BETN616-18,(BETN615-18,BETN604-18)))),(BETN591-18,BETN601-18)),(((((ISUP425-14,(((((ISUP426-14,((ISUP444-14,(ISUP454-14,((ISUP424-14,ISUP429-14),(ISUP447-14,(ISUP451-14,ISUP428-14))))),ISUP427-14)),ISUP457-14),ISUP460-14),(ISUP450-14,ISUP445-14)),ISUP459-14)),(ISUP461-14,ISUP433-14)),(((BETN618-18,BETN613-18),BETN603-18),ISUP446-14)),ISUP462-14),ISUP448-14)),ISUP453-14),ISUP458-14)))),(((((((NEONT056-1,(((NEONT305-1,((NEONT057-1,((NEONT051-1,(NEONT088-1,NEONT304-1)),NEONT054-1)),NEONT303-1)),NEONT053-1),NEONT089-1)),NEONT061-1),((NEONU273-1,((NEONU277-1,NEONU276-1),NEONU274-1)),NEONU275-1)),(((NEONU239-1,(NEONU244-1,(NEONU242-1,(NEONU240-1,(NEONU237-1,NEONU241-1))))),NEONU236-1),((NEONU243-1,NEONU238-1),NEONU235-1))),(((IUP191-14,(BETN129-18,(((((BETN128-18,((IUP247-14,(IUP244-14,(IUP161-14,(IUP249-14,(IUP256-14,BETN037-18))))),BETN131-18)),(BETN127-18,BETN091-18)),BETN090-18),BETN146-18),(IUP149-14,(BETN126-18,(IUP220-14,BETN023-18)))))),(IUP239-14,BETN130-18)),(((IUP168-14,IUP207-14),IUP276-14),(((BETN147-18,((IUP248-14,(((((((IUP175-14,(IUP254-14,(((IUP208-14,IUP277-14),IUP185-14),(IUP233-14,IUP195-14)))),(IUP250-14,(((IUP263-14,((IUP192-14,(IUP200-14,IUP194-14)),IUP275-14)),(BETN025-18,(NEONW042-1,NEONW045-1))),(IUP204-14,((NEONW053-1,IUP266-14),NEONW038-1))))),BETN020-18),((IUP221-14,(IUP219-14,(IUP279-14,((BETN022-18,BETN021-18),(IUP259-14,IUP261-14))))),(((((((((((IUP252-14,(((((((IUP176-14,IUP184-14),IUP264-14),IUP236-14),IUP267-14),IUP280-14),IUP211-14),NEONW054-1)),IUP199-14),IUP226-14),NEONW052-1),NEONW039-1),IUP270-14),IUP230-14),NEONW048-1),IUP243-14),IUP222-14),(IUP197-14,(((IUP237-14,IUP202-14),NEONW041-1),(IUP245-14,(IUP217-14,(IUP268-14,(NEONW046-1,(IUP257-14,(IUP235-14,(IUP231-14,IUP273-14)))))))))))),(IUP189-14,((((((((((((NEONW040-1,IUP260-14),NEONW037-1),NEONW051-1),IUP209-14),IUP218-14),IUP241-14),IUP262-14),NEONW044-1),IUP210-14),IUP271-14),IUP213-14),(IUP169-14,NEONW043-1)))),(IUP253-14,(IUP251-14,(NEONW093-1,(((IUP242-14,IUP269-14),(IUP193-14,IUP187-14)),IUP228-14))))),IUP272-14)),NEONW049-1)),IUP225-14),((((IUP206-14,IUP258-14),((IUP232-14,(NEONW047-1,(IUP278-14,IUP255-14))),(((IUP238-14,IUP234-14),IUP240-14),IUP224-14))),IUP223-14),IUP265-14))))),(((BETN824-18,BETN818-18),(BETN910-18,((BETN823-18,(BETN895-18,BETN888-18)),(BETN820-18,(BETN887-18,(BETN889-18,BETN901-18)))))),(ISUP106-14,(BETN664-18,(NEONU2114-,(NEONU2115-,NEONU2117-)))))),BETN883-18)))),((NEONU446-1,NEONW030-1),((((BETN856-18,((BETN864-18,((BETN838-18,BETN853-18),BETN867-18)),BETN863-18)),(((IUP299-14,(NEONT348-1,BETN053-18)),(((((((NEONU1408-,IUP1054-14),(IUP1048-14,(NEONU1407-,IUP1056-14))),IUP801-14),((IUP1052-14,(NEONU1409-,IUP1051-14)),IUP802-14)),IUP1047-14),(IUP1053-14,(IUP1046-14,(IUP1049-14,IUP1055-14)))),(IUP800-14,((IUP804-14,IUP803-14),IUP798-14)))),(NEONU2086-,(NEONU2089-,(NEONU2087-,NEONU2085-))))),(((NEONU2088-,NEONU2090-),((ISUP366-14,((NEONT118-1,(NEONU384-1,NEONU385-1)),((NEONU449-1,((((NEONU383-1,((NEONT141-1,(NEONT295-1,NEONU381-1)),NEONT121-1)),NEONU382-1),NEONT133-1),NEONU455-1)),NEONT296-1))),(BETN850-18,(IUP659-14,((NEONT022-1,IUP655-14),(NEONT020-1,(NEONT021-1,(NEONT034-1,(IUP656-14,(IUP657-14,NEONT007-1)))))))))),(((((ISUP116-14,ISUP115-14),(ISUP117-14,ISUP113-14)),(ISUP110-14,ISUP114-14)),BETN748-18),(((BETN734-18,BETN671-18),(NEONU2111-,BETN669-18)),((NEONU2110-,(((NEONU2119-,BETN740-18),NEONU2118-),BETN732-18)),(((BETN690-18,BETN711-18),BETN701-18),BETN686-18)))))),(((((BETN679-18,BETN731-18),(((BETN753-18,(NEONU2113-,NEONU2116-)),BETN741-18),BETN738-18)),BETN754-18),(BETN142-18,((BETN137-18,((ISUP079-14,(ISUP088-14,(ISUP087-14,(ISUP086-14,(BETN141-18,(ISUP083-14,(ISUP089-14,BETN143-18))))))),BETN140-18)),BETN139-18))),((((((NEONW072-1,NEONW076-1),(IUP158-14,NEONU2083-)),((((((BETN134-18,((ISUP090-14,(ISUP081-14,ISUP092-14)),ISUP080-14)),ISUP077-14),ISUP078-14),(ISUP076-14,(ISUP082-14,(ISUP091-14,ISUP085-14)))),((NEONU2068-,((((NEONW088-1,(BETN045-18,(NEONU2073-,NEONW074-1))),NEONU2072-),((NEONW092-1,NEONW073-1),(NEONU2070-,NEONU2079-))),BETN135-18)),NEONW068-1)),((((NEONW071-1,NEONW094-1),NEONW077-1),NEONW075-1),NEONW103-1))),(BETN031-18,(NEONU2071-,((BETN136-18,ISUP075-14),NEONU2067-)))),ISUP108-14),((((ISUP198-14,ISUP196-14),(ISUP200-14,ISUP202-14)),ISUP197-14),((ISUP199-14,ISUP195-14),(ISUP201-14,ISUP203-14)))))))),(((((((ISUP276-14,((((((NEONU417-1,(NEONT149-1,ISUP268-14)),ISUP277-14),NEONT123-1),ISUP259-14),ISUP270-14),(ISUP269-14,(((((ISUP017-14,(BETN1050-1,((((((BETN1134-1,BETN1074-1),(BETN1125-1,(BETN1130-1,(BETN1041-1,BETN1108-1)))),BETN1071-1),(BETN1118-1,((((BETN1127-1,BETN1059-1),(((BETN1120-1,(BETN1129-1,BETN1079-1)),BETN1057-1),BETN1070-1)),(BETN1109-1,BETN1075-1)),BETN1072-1))),BETN1066-1),BETN1117-1))),(((BETN699-18,BETN707-18),ISUP280-14),(ISUP282-14,ISUP261-14))),ISUP273-14),(NEONU418-1,(ISUP278-14,ISUP281-14))),(((ISUP258-14,(((ISUP266-14,ISUP275-14),ISUP271-14),ISUP272-14)),((((NEONT148-1,NEONT154-1),(ISUP263-14,(NEONT142-1,ISUP265-14))),(ISUP223-14,(ISUP264-14,NEONT143-1))),(NEONT144-1,ISUP279-14))),ISUP260-14))))),(IUP295-14,(((((NEONT377-1,((IUP286-14,(NEONT392-1,BETN052-18)),BETN122-18)),IUP288-14),(ISUP283-14,(BETN076-18,NEONT384-1))),((BETN596-18,(BETN587-18,BETN626-18)),(NEONT059-1,(((NEONU193-1,(((BETN653-18,ISUP044-14),BETN572-18),BETN619-18)),(NEONT127-1,NEONT196-1)),(NEONT082-1,((NEONT124-1,NEONT041-1),NEONT058-1)))))),((((((NEONT090-1,NEONU415-1),NEONT146-1),(NEONT200-1,(NEONU416-1,NEONT131-1))),NEONT147-1),NEONT145-1),(((((NEONT042-1,NEONT198-1),NEONT044-1),((NEONT199-1,(((NEONT363-1,IUP293-14),IUP142-14),IUP294-14)),(BETN051-18,(((NEONT370-1,IUP325-14),(BETN113-18,NEONU2074-)),BETN118-18)))),(NEONT043-1,NEONT038-1)),(NEONT197-1,NEONU192-1)))))),((IUP547-14,(IUP548-14,ISUP004-14)),((IUP550-14,NEONU1398-),IUP549-14))),(((NEONU451-1,((BETN157-18,BETN158-18),((BETN181-18,IUP296-14),IUP291-14))),(((KJ592531.1,((GU013631.1,KM533240.1),KM531702.1)),HQ582180.1),(ISUP016-14,(((BETN169-18,((ISUP012-14,ISUP024-14),ISUP022-14)),(((((((ISUP010-14,ISUP018-14),ISUP002-14),ISUP020-14),ISUP015-14),((ISUP009-14,ISUP003-14),((((((((ISUP019-14,ISUP011-14),ISUP008-14),ISUP005-14),ISUP007-14),ISUP021-14),ISUP023-14),ISUP014-14),ISUP006-14))),((((NEONT367-1,NEONT381-1),(NEONU195-1,NEONU196-1)),(NEONT374-1,NEONT389-1)),(NEONU194-1,NEONT397-1))),ISUP001-14)),ISUP013-14)))),(((ISUP095-14,(ISUP094-14,ISUP096-14)),((((NEONU1419-,NEONU1374-),(NEONU1375-,NEONU1372-)),((((NEONU1373-,NEONU1371-),((NEONU1476-,NEONU1368-),NEONU1376-)),(NEONU1370-,BETN785-18)),NEONU1418-)),((NEONU1369-,BETN882-18),NEONU1366-))),(((NEONU1377-,(NEONU1380-,NEONU1420-)),NEONU1378-),(NEONU1379-,NEONU1381-))))),(((BETN167-18,BETN168-18),((BETN166-18,(BETN164-18,BETN165-18)),BETN094-18)),NEONU2077-)),((((((BETN111-18,(((((BETN065-18,(IUP289-14,(NEONT346-1,IUP298-14))),BETN064-18),((((NEONT338-1,(NEONT353-1,NEONT373-1)),IUP287-14),NEONT388-1),(BETN057-18,(BETN061-18,NEONT360-1)))),(NEONT380-1,(IUP824-14,BETN110-18))),BETN109-18)),(((NEONT345-1,NEONT419-1),(NEONT417-1,(NEONT412-1,NEONT352-1))),NEONT337-1)),(NEONT194-1,(NEONT193-1,(NEONT111-1,NEONT195-1)))),BETN634-18),((ISUP025-14,((NEONU213-1,(BETN1068-1,BETN1063-1)),(BETN879-18,(BETN833-18,BETN819-18)))),(((NEONW034-1,((((NEONW027-1,(NEONT425-1,NEONT343-1)),(((NEONW021-1,NEONW024-1),NEONW032-1),((NEONW033-1,(NEONT401-1,((NEONW106-1,NEONT409-1),(NEONW026-1,NEONW023-1)))),NEONW022-1))),(NEONW028-1,NEONW031-1)),NEONW029-1)),(BETN913-18,(BETN903-18,BETN942-18))),(((NEONU206-1,NEONU205-1),(((NEONU1997-,((NEONU1998-,NEONU210-1),((NEONU2000-,NEONU2002-),NEONU1999-))),NEONU212-1),((NEONU209-1,NEONU211-1),(NEONU207-1,NEONU208-1)))),(ISUP142-14,(ISUP452-14,((((((BETN631-18,BETN577-18),BETN639-18),((BETN635-18,BETN574-18),ISUP030-14)),BETN569-18),((BETN640-18,BETN580-18),BETN632-18)),((BETN571-18,((ISUP471-14,ISUP469-14),(BETN641-18,((ISUP472-14,ISUP470-14),ISUP468-14)))),(ISUP474-14,ISUP473-14))))))))),(((BETN782-18,IUP1097-14),((BETN705-18,((BETN698-18,BETN692-18),(BETN702-18,ISUP143-14))),(BETN847-18,BETN723-18))),((((((IUP1119-14,((NEONU1475-,(IUP1089-14,((((IUP1087-14,(BETN796-18,(IUP1085-14,(NEONU1467-,(NEONU1358-,IUP1086-14))))),((((NEONU1469-,(NEONU1472-,BETN811-18)),NEONU1342-),(IUP1043-14,NEONU1471-)),(NEONU1470-,NEONU1473-))),BETN817-18),NEONU1474-))),((IUP544-14,((((IUP543-14,IUP542-14),ISUP365-14),NEONT180-1),NEONT179-1)),(((BETN798-18,(NEONU1357-,((BETN797-18,(NEONU1359-,(NEONU1353-,NEONU1360-))),((NEONU1355-,NEONU1468-),(BETN799-18,(BETN800-18,BETN791-18)))))),(((NEONU2112-,NEONU1356-),NEONU1354-),(NEONU1466-,NEONU1343-))),BETN794-18)))),ISUP037-14),((((((NEONU421-1,IUP523-14),IUP437-14),(IUP455-14,IUP443-14)),NEONU422-1),IUP451-14),(((BETN871-18,((BETN829-18,(BETN934-18,((BETN826-18,BETN898-18),BETN708-18))),(BETN737-18,((BETN832-18,(BETN831-18,BETN908-18)),BETN825-18)))),((BETN869-18,(((((BETN851-18,BETN875-18),BETN857-18),(BETN944-18,BETN703-18)),(BETN870-18,(BETN874-18,BETN860-18))),BETN718-18)),((((IUP1028-14,NEONU1465-),NEONU1459-),IUP1027-14),(NEONU1458-,((((IUP1026-14,(NEONU1462-,IUP787-14)),(((IUP1037-14,IUP1035-14),(IUP1029-14,(IUP1030-14,(((IUP1039-14,NEONU1457-),(NEONU1463-,NEONU1456-)),IUP1036-14)))),((IUP788-14,IUP1038-14),(IUP790-14,NEONU1460-)))),IUP789-14),(NEONU1461-,NEONU1464-)))))),(((((((NEONU204-1,NEONT173-1),(BETN654-18,(NEONU203-1,NEONU202-1))),((IUP829-14,(ISUP104-14,((((IUP830-14,(NEONU2075-,BETN089-18)),BETN086-18),(NEONT408-1,BETN087-18)),BETN163-18))),BETN161-18)),BETN629-18),((((((IUP781-14,(BETN836-18,BETN828-18)),IUP1058-14),(IUP1061-14,(IUP1060-14,IUP1057-14))),((BETN777-18,(BETN792-18,BETN793-18)),(BETN789-18,(NEONU1363-,NEONU1362-)))),((((((BETN921-18,BETN920-18),BETN922-18),BETN918-18),(ISUP364-14,ISUP362-14)),(BETN733-18,((((NEONU2121-,(NEONU2124-,NEONU2122-)),BETN742-18),(BETN781-18,NEONU2120-)),NEONU2123-))),((NEONU445-1,(((NEONU214-1,NEONU215-1),NEONU216-1),(NEONU219-1,(NEONU222-1,(NEONU217-1,(NEONU224-1,(NEONU218-1,(NEONU220-1,(NEONU221-1,NEONU223-1))))))))),((NEONT112-1,NEONT097-1),(((((((NEONU395-1,((NEONT098-1,(NEONU396-1,(IUP605-14,(ISUP363-14,NEONT105-1)))),(BETN779-18,IUP611-14))),IUP613-14),NEONT103-1),NEONU394-1),NEONU1413-),((NEONT115-1,(NEONU393-1,BETN773-18)),IUP607-14)),IUP606-14))))),((((BETN814-18,(BETN760-18,(BETN809-18,BETN808-18))),BETN761-18),(BETN816-18,BETN807-18)),((((BETN788-18,BETN775-18),BETN759-18),(((IUP1122-14,(IUP1118-14,IUP1124-14)),(IUP807-14,IUP806-14)),(IUP753-14,(((((NEONT066-1,NEONU412-1),(((IUP759-14,(NEONU414-1,(((IUP754-14,IUP476-14),((ISUP350-14,(ISUP349-14,ISUP304-14)),(ISUP071-14,IUP480-14))),(IUP751-14,(NEONT015-1,(IUP475-14,(NEONT325-1,(NEONT069-1,(IUP484-14,IUP758-14))))))))),IUP752-14),(((NEONT324-1,NEONT178-1),((((NEONT323-1,(NEONU411-1,(NEONT326-1,NEONT177-1))),IUP479-14),NEONT071-1),NEONT114-1)),(((ISUP351-14,NEONT016-1),((NEONT067-1,NEONT327-1),NEONT176-1)),NEONT175-1)))),(IUP478-14,NEONU410-1)),NEONU413-1),NEONT068-1)))),(((ISUP100-14,ISUP102-14),(((NEONU1434-,(NEONU1435-,NEONU1436-)),((((((NEONU1338-,NEONU1337-),NEONU1335-),NEONU1331-),NEONU1336-),NEONU1333-),(NEONU1334-,NEONU1332-))),(((((NEONU1432-,((NEONU1429-,IUP1083-14),(IUP1121-14,((IUP805-14,IUP782-14),(NEONU1433-,NEONU1431-))))),IUP809-14),NEONU1430-),(IUP810-14,IUP808-14)),(((((NEONU1441-,IUP822-14),((IUP819-14,IUP812-14),((((IUP820-14,IUP818-14),NEONU1446-),NEONU1442-),IUP817-14))),(IUP814-14,IUP1110-14)),(((IUP823-14,((NEONU1439-,(IUP1109-14,IUP821-14)),NEONU1440-)),IUP813-14),(((IUP1106-14,(IUP1107-14,NEONU1444-)),NEONU1437-),NEONU1445-))),((IUP778-14,((NEONU1448-,((IUP1141-14,NEONU1455-),(((((IUP1147-14,IUP1131-14),(((NEONU1449-,((IUP1142-14,NEONU1453-),(((IUP1143-14,IUP1130-14),IUP1148-14),IUP1134-14))),(NEONU1417-,(NEONU1454-,NEONU1447-))),(NEONU1451-,IUP1144-14))),(NEONU1450-,IUP776-14)),(((IUP1149-14,IUP1138-14),(((IUP1145-14,((IUP1135-14,NEONU1452-),IUP1081-14)),IUP780-14),IUP779-14)),IUP1136-14)),(IUP1132-14,IUP1137-14)))),((IUP1133-14,(IUP777-14,IUP1140-14)),IUP1146-14))),(((IUP811-14,NEONU1410-),(NEONU1411-,(IUP816-14,IUP815-14))),(NEONU1438-,NEONU1443-))))))),(((((ISUP322-14,(ISUP341-14,ISUP302-14)),ISUP295-14),((ISUP345-14,(ISUP329-14,(ISUP338-14,ISUP326-14))),ISUP298-14)),(ISUP340-14,ISUP318-14)),(ISUP312-14,(ISUP344-14,((ISUP061-14,(((ISUP068-14,ISUP059-14),(((((((ISUP064-14,ISUP073-14),((ISUP072-14,ISUP067-14),(ISUP328-14,((ISUP343-14,(ISUP315-14,(((ISUP336-14,(ISUP310-14,ISUP321-14)),ISUP346-14),(ISUP300-14,ISUP307-14)))),ISUP062-14)))),ISUP057-14),ISUP065-14),ISUP058-14),(ISUP060-14,ISUP313-14)),(ISUP063-14,ISUP066-14))),((((((((ISUP301-14,ISUP308-14),((((ISUP297-14,(ISUP320-14,(ISUP332-14,(ISUP335-14,(ISUP306-14,(ISUP325-14,(ISUP324-14,ISUP330-14))))))),(ISUP337-14,ISUP339-14)),ISUP303-14),ISUP319-14)),(ISUP311-14,ISUP314-14)),(ISUP288-14,ISUP317-14)),(ISUP296-14,(ISUP333-14,ISUP348-14))),(ISUP293-14,ISUP327-14)),(ISUP331-14,ISUP316-14)),(ISUP305-14,(ISUP291-14,ISUP309-14))))),(ISUP299-14,(ISUP294-14,(((((ISUP323-14,ISUP347-14),ISUP334-14),ISUP289-14),ISUP292-14),ISUP290-14)))))))))))),(BETN762-18,ISUP284-14)),((((NEONU2099-,(BETN712-18,BETN693-18)),BETN695-18),ISUP105-14),(((ISUP193-14,(ISUP148-14,(((ISUP147-14,ISUP191-14),BETN900-18),(ISUP192-14,(ISUP194-14,ISUP189-14))))),(BETN722-18,((BETN678-18,ISUP152-14),BETN938-18))),(ISUP155-14,ISUP178-14))))))),(((BETN750-18,(BETN801-18,((NEONU1397-,BETN812-18),BETN756-18))),(((((NEONU1422-,NEONU1424-),((NEONU1392-,NEONU1382-),NEONU1399-)),((((NEONU1425-,NEONU1405-),(((NEONU1404-,(NEONU1402-,((NEONU1406-,NEONU1403-),NEONU1423-))),NEONU1400-),NEONU1391-)),NEONU1401-),(NEONU1386-,(IUP1078-14,(((NEONU1384-,BETN771-18),(NEONU1350-,(IUP796-14,(IUP797-14,IUP1073-14)))),((NEONU1347-,(NEONU1349-,(NEONU1351-,((NEONU1344-,(IUP1092-14,((IUP1096-14,IUP1090-14),(((((NEONU1421-,IUP1095-14),((NEONU1385-,NEONU1383-),IUP1079-14)),IUP1072-14),NEONU1367-),(IUP795-14,IUP1069-14))))),((NEONU1346-,NEONU1348-),NEONU1345-))))),(NEONU1352-,NEONU1416-))))))),(ISUP097-14,((IUP793-14,(BETN749-18,IUP794-14)),((((BETN784-18,(BETN802-18,(IUP792-14,NEONU1364-))),BETN774-18),BETN776-18),BETN755-18)))),((((NEONU442-1,IUP578-14),ISUP286-14),((NEONU2109-,(IUP573-14,NEONU2107-)),(((NEONU444-1,IUP574-14),NEONT140-1),(NEONU443-1,NEONU2108-)))),(ISUP099-14,ISUP098-14)))),(NEONT024-1,(NEONT181-1,NEONT006-1)))),((((NEONU250-1,NEONU456-1),(IUP531-14,((NEONT026-1,(NEONU251-1,NEONU246-1)),(((((IUP533-14,NEONU281-1),NEONU249-1),NEONU252-1),(((((IUP529-14,NEONT192-1),ISUP205-14),(NEONU245-1,IUP534-14)),(IUP532-14,(NEONT150-1,NEONT017-1))),NEONT014-1)),NEONT019-1)))),((((((((IUP433-14,(NEONT032-1,NEONT025-1)),IUP432-14),IUP428-14),IUP427-14),IUP431-14),IUP546-14),(IUP426-14,(NEONT009-1,NEONT013-1))),(((((((NEONT187-1,(((NEONT130-1,((NEONT110-1,(NEONT188-1,((NEONT083-1,IUP497-14),IUP499-14))),IUP502-14)),IUP498-14),((NEONU324-1,(IUP500-14,IUP496-14)),(IUP501-14,IUP503-14)))),(BETN813-18,(ISUP352-14,NEONU1341-))),(NEONT077-1,(((NEONU430-1,(NEONU431-1,(NEONU429-1,NEONT101-1))),NEONT062-1),(BETN1104-1,BETN1115-1)))),(((IUP404-14,(IUP395-14,IUP403-14)),(BETN1089-1,(BETN1085-1,BETN1111-1))),ISUP093-14)),((((BETN062-18,((((BETN107-18,BETN151-18),((NEONU2091-,BETN171-18),BETN170-18)),IUP290-14),BETN106-18)),(BETN697-18,(NEONU2106-,NEONU2105-))),(BETN657-18,(BETN611-18,(BETN608-18,BETN606-18)))),(((NEONU248-1,NEONU247-1),IUP297-14),(((((NEONU1990-,NEONU1989-),NEONU1991-),NEONT008-1),NEONT321-1),(((NEONU319-1,NEONU257-1),(((NEONU321-1,NEONU320-1),NEONU282-1),NEONU265-1)),(BETN859-18,NEONT413-1)))))),(ISUP214-14,(ISUP210-14,ISUP213-14))),(((((IUP665-14,((NEONU404-1,IUP485-14),((IUP488-14,(NEONU405-1,(NEONT065-1,(NEONT120-1,(NEONU401-1,(NEONU402-1,(NEONT072-1,(NEONU403-1,IUP490-14)))))))),IUP487-14))),(((IUP633-14,(IUP621-14,(IUP617-14,IUP618-14))),(IUP615-14,IUP635-14)),(NEONT108-1,((((BETN880-18,(((NEONT113-1,IUP653-14),NEONT182-1),((IUP619-14,IUP629-14),IUP632-14))),ISUP367-14),((((IUP625-14,IUP634-14),IUP644-14),((NEONT185-1,((IUP631-14,IUP645-14),NEONT184-1)),(IUP630-14,(BETN730-18,NEONT186-1)))),NEONU420-1)),NEONT107-1)))),(((((ISUP204-14,(NEONT031-1,(NEONT191-1,IUP524-14))),(NEONT029-1,NEONT336-1)),NEONT010-1),NEONT190-1),IUP791-14)),(((((NEONU264-1,(NEONU258-1,(NEONU259-1,(NEONU260-1,NEONU262-1)))),(NEONU318-1,ISUP209-14)),(NEONU263-1,NEONU285-1)),(NEONU284-1,NEONU261-1)),(((BETN1081-1,((((NEONT091-1,NEONU434-1),((NEONT137-1,(IUP418-14,NEONU432-1)),IUP417-14)),(NEONU436-1,IUP522-14)),((((IUP416-14,IUP408-14),IUP413-14),NEONU433-1),(NEONU435-1,(BETN1082-1,(BETN1065-1,(BETN1110-1,BETN1122-1))))))),((((BETN1112-1,(BETN1114-1,BETN1113-1)),BETN1080-1),BETN1051-1),(BETN1087-1,BETN1077-1))),BETN1052-1))),(((((NEONU452-1,(NEONU453-1,IUP511-14)),IUP434-14),NEONU454-1),(IUP510-14,IUP513-14)),(NEONU268-1,(NEONU267-1,NEONU279-1))))))),((((BETN724-18,BETN728-18),BETN727-18),BETN729-18),((((NEONU400-1,NEONU399-1),NEONT119-1),((NEONT189-1,NEONU398-1),IUP525-14)),NEONU397-1)))),(((IUP555-14,IUP553-14),(NEONU447-1,IUP541-14)),((((((NEONU424-1,NEONU425-1),NEONU427-1),NEONU426-1),(NEONT355-1,(NEONU428-1,NEONT001-1))),IUP424-14),((BETN735-18,((IUP1112-14,IUP1111-14),(NEONU1427-,NEONU1428-))),(NEONT322-1,(NEONU2093-,(BETN907-18,((NEONU2095-,BETN822-18),((BETN909-18,NEONU2092-),(((NEONU2094-,BETN906-18),(BETN915-18,BETN852-18)),BETN924-18))))))))))))),(((((((((((NEONU388-1,((NEONU386-1,ISUP354-14),((NEONU323-1,NEONU392-1),NEONU322-1))),(ISUP355-14,(NEONU389-1,(NEONU390-1,ISUP353-14)))),NEONU391-1),NEONU269-1),(((BETN912-18,(BETN687-18,BETN878-18)),(BETN905-18,BETN916-18)),(BETN925-18,BETN899-18))),(((((BETN892-18,BETN700-18),BETN911-18),(((BETN876-18,BETN688-18),(BETN877-18,BETN721-18)),BETN891-18)),BETN902-18),(((((NEONT371-1,(((NEONT393-1,BETN744-18),NEONT364-1),NEONT378-1)),BETN706-18),(((BETN075-18,NEONT424-1),((NEONT350-1,(NEONT416-1,BETN926-18)),(NEONT385-1,IUP1082-14))),(NEONT342-1,(BETN661-18,BETN685-18)))),NEONT357-1),BETN179-18))),((NEONU200-1,IUP584-14),NEONT155-1)),(((NEONU191-1,NEONT126-1),((ISUP040-14,(((((ISUP045-14,(ISUP035-14,ISUP039-14)),(BETN642-18,BETN655-18)),ISUP043-14),(ISUP036-14,BETN652-18)),(((((BETN172-18,(NEONU272-1,((NEONT050-1,NEONU283-1),NEONU278-1))),NEONU280-1),(BETN174-18,(BETN173-18,(BETN177-18,BETN176-18)))),NEONT049-1),ISUP042-14))),(BETN645-18,ISUP033-14))),(NEONW087-1,(((((((BETN059-18,(IUP360-14,IUP370-14)),IUP074-14),NEONW091-1),((IUP350-14,IUP180-14),(IUP333-14,((IUP327-14,(IUP328-14,IUP343-14)),IUP082-14)))),((((((NEONW012-1,(IUP372-14,(IUP319-14,(IUP073-14,NEONW084-1)))),(((IUP114-14,IUP371-14),(IUP351-14,(NEONW015-1,(IUP292-14,((((IUP137-14,IUP330-14),(IUP077-14,(((IUP081-14,IUP364-14),(IUP323-14,((IUP376-14,((IUP091-14,(IUP321-14,(IUP179-14,IUP310-14))),(((NEONW105-1,((((NEONW018-1,(NEONW090-1,(IUP357-14,IUP358-14))),(((IUP100-14,NEONW095-1),IUP368-14),IUP307-14)),((IUP108-14,((NEONW085-1,IUP085-14),(((((((IUP079-14,(IUP088-14,((((BETN063-18,(NEONW035-1,(((IUP084-14,(BETN060-18,(IUP326-14,IUP135-14))),(((((((((((IUP107-14,BETN046-18),IUP339-14),IUP109-14),NEONW089-1),IUP353-14),IUP356-14),IUP352-14),NEONW036-1),NEONT359-1),IUP378-14),((((IUP133-14,(IUP320-14,(IUP365-14,IUP123-14))),((((((IUP375-14,IUP349-14),IUP301-14),IUP346-14),IUP119-14),IUP342-14),IUP099-14)),IUP102-14),(IUP312-14,IUP075-14)))),NEONW086-1))),IUP369-14),NEONW013-1),(IUP111-14,(IUP315-14,IUP124-14))))),((IUP070-14,((((IUP094-14,(IUP083-14,IUP341-14)),(IUP138-14,IUP311-14)),((((IUP304-14,((NEONW019-1,(IUP093-14,IUP302-14)),IUP331-14)),NEONW097-1),IUP096-14),IUP373-14)),IUP136-14)),IUP112-14)),IUP130-14),IUP106-14),(IUP098-14,(IUP122-14,IUP097-14))),IUP324-14),(IUP366-14,((IUP380-14,(IUP317-14,(NEONW096-1,IUP374-14))),(IUP362-14,((((IUP329-14,NEONW100-1),IUP361-14),IUP340-14),(IUP092-14,(IUP078-14,(IUP128-14,(((IUP103-14,NEONW101-1),IUP322-14),(IUP115-14,((((IUP306-14,IUP110-14),(IUP117-14,IUP129-14)),((IUP116-14,NEONW017-1),(IUP345-14,IUP071-14))),IUP118-14))))))))))))),IUP125-14)),IUP313-14)),((IUP309-14,((NEONW016-1,(IUP347-14,(NEONW014-1,((NEONW011-1,IUP132-14),(IUP134-14,((IUP314-14,(IUP126-14,((IUP139-14,(IUP367-14,(IUP344-14,(IUP127-14,IUP316-14)))),(IUP101-14,IUP080-14)))),(((IUP337-14,IUP338-14),(IUP140-14,IUP348-14)),(IUP120-14,IUP131-14)))))))),(((((IUP359-14,NEONW098-1),IUP379-14),IUP355-14),IUP354-14),IUP089-14))),IUP090-14)),IUP141-14))),IUP336-14))),IUP072-14))),(((((IUP377-14,IUP334-14),IUP104-14),IUP076-14),(IUP143-14,IUP318-14)),(((IUP335-14,NEONW099-1),(IUP086-14,IUP305-14)),IUP332-14))),IUP069-14))))),IUP121-14)),IUP363-14),IUP087-14),(IUP308-14,NEONW020-1)),IUP105-14)),IUP303-14),IUP095-14)))),(BETN672-18,(((NEONU1996-,NEONU1995-),NEONT400-1),((BETN719-18,((((BETN714-18,(ISUP186-14,ISUP181-14)),ISUP159-14),ISUP179-14),(ISUP177-14,(ISUP183-14,(ISUP180-14,(BETN725-18,(ISUP185-14,(ISUP176-14,(ISUP184-14,ISUP168-14))))))))),((ISUP182-14,(((ISUP161-14,((((((ISUP164-14,((ISUP157-14,(ISUP166-14,ISUP158-14)),ISUP156-14)),ISUP145-14),ISUP165-14),((ISUP175-14,ISUP173-14),(((ISUP153-14,ISUP149-14),(ISUP172-14,ISUP160-14)),ISUP154-14))),ISUP167-14),ISUP150-14)),ISUP170-14),BETN726-18)),ISUP162-14))))),ISUP103-14),(((((BETN747-18,((BETN787-18,BETN739-18),(BETN764-18,BETN765-18))),(((((BETN855-18,BETN841-18),BETN849-18),(BETN848-18,BETN842-18)),(((BETN746-18,(BETN758-18,BETN745-18)),(BETN757-18,(BETN743-18,(NEONU1339-,NEONU1340-)))),((ISUP122-14,((ISUP126-14,(ISUP127-14,ISUP134-14)),((ISUP123-14,ISUP133-14),ISUP124-14))),ISUP129-14))),(ISUP121-14,((ISUP125-14,ISUP130-14),(ISUP128-14,ISUP131-14))))),(((NEONU450-1,BETN839-18),(((((BETN943-18,((BETN872-18,BETN945-18),ISUP188-14)),(BETN709-18,BETN704-18)),((((BETN810-18,BETN941-18),BETN717-18),((BETN682-18,(BETN680-18,(ISUP028-14,BETN681-18))),((BETN677-18,(BETN676-18,BETN683-18)),BETN815-18))),BETN862-18)),((BETN940-18,(BETN933-18,BETN720-18)),BETN710-18)),BETN716-18)),((BETN763-18,NEONU1412-),NEONU2096-))),(((BETN081-18,((((BETN083-18,IUP283-14),BETN082-18),BETN160-18),((IUP190-14,IUP281-14),BETN159-18))),IUP282-14),(BETN751-18,((BETN767-18,BETN766-18),(BETN804-18,BETN803-18))))),(((NEONT095-1,NEONU419-1),((NEONU1365-,(BETN937-18,BETN939-18)),((((BETN002-18,(IUP300-14,BETN066-18)),BETN003-18),BETN001-18),BETN004-18))),(((ISUP455-14,((((IUP664-14,NEONT079-1),IUP661-14),IUP663-14),IUP662-14)),((((((((NEONT369-1,(((IUP046-14,(IUP064-14,IUP067-14)),BETN015-18),IUP052-14)),BETN103-18),IUP049-14),((IUP063-14,(IUP057-14,(BETN150-18,IUP038-14))),((IUP054-14,((IUP058-14,(IUP039-14,IUP051-14)),IUP040-14)),(((IUP042-14,(IUP041-14,(IUP061-14,(IUP047-14,(((((IUP027-14,((NEONT376-1,(IUP034-14,(IUP050-14,IUP055-14))),(IUP005-14,(((IUP062-14,IUP029-14),(((IUP023-14,BETN102-18),BETN013-18),((IUP032-14,IUP066-14),(IUP048-14,IUP060-14)))),IUP031-14)))),(IUP045-14,((IUP014-14,IUP033-14),BETN017-18))),(IUP059-14,IUP044-14)),((IUP056-14,IUP065-14),(IUP035-14,IUP043-14))),((IUP036-14,IUP053-14),IUP068-14)))))),IUP030-14),(IUP037-14,IUP026-14))))),(IUP028-14,NEONU2082-)),((IUP024-14,BETN098-18),(((((((IUP018-14,(IUP019-14,(IUP017-14,IUP022-14))),IUP008-14),BETN005-18),(IUP009-14,IUP013-14)),BETN049-18),((((BETN100-18,((IUP012-14,BETN009-18),NEONT399-1)),((NEONT391-1,NEONT383-1),(BETN007-18,BETN006-18))),IUP016-14),(IUP007-14,(((BETN008-18,BETN149-18),((((IUP006-14,BETN101-18),IUP011-14),IUP010-14),BETN099-18)),(IUP025-14,(NEONT407-1,IUP020-14)))))),(IUP015-14,IUP021-14)))),(BETN663-18,BETN190-18)),((IUP465-14,(BETN1086-1,ISUP101-14)),(((BETN770-18,(BETN769-18,BETN665-18)),(((((BETN581-18,BETN595-18),(ISUP418-14,ISUP423-14)),((ISUP419-14,ISUP422-14),ISUP421-14)),ISUP420-14),((NEONT039-1,(((((NEONT037-1,NEONT329-1),((NEONT330-1,(NEONT331-1,NEONT084-1)),NEONT332-1)),NEONT087-1),((BETN1054-1,(((BETN1073-1,(((BETN1061-1,BETN1056-1),BETN1060-1),BETN1047-1)),BETN1048-1),BETN1055-1)),((((NEONU226-1,NEONU230-1),((((NEONU228-1,NEONU233-1),NEONU231-1),NEONU229-1),NEONU225-1)),NEONU227-1),NEONU234-1))),(NEONU232-1,NEONT040-1))),((((((((ISUP393-14,ISUP417-14),(ISUP370-14,(ISUP383-14,((ISUP382-14,ISUP391-14),(ISUP414-14,(ISUP368-14,(((ISUP411-14,(ISUP408-14,(ISUP410-14,ISUP415-14))),((BETN567-18,(ISUP405-14,ISUP373-14)),((((((((ISUP386-14,(ISUP407-14,ISUP381-14)),ISUP377-14),(ISUP412-14,ISUP385-14)),(ISUP413-14,((ISUP401-14,(ISUP409-14,(ISUP397-14,ISUP396-14))),ISUP394-14))),ISUP404-14),(ISUP372-14,ISUP378-14)),((ISUP376-14,ISUP390-14),(ISUP369-14,ISUP398-14))),ISUP392-14))),(ISUP384-14,ISUP395-14)))))))),((ISUP375-14,ISUP388-14),ISUP379-14)),((ISUP416-14,((ISUP389-14,ISUP403-14),ISUP406-14)),(ISUP371-14,ISUP399-14))),ISUP380-14),(ISUP400-14,ISUP374-14)),(BETN605-18,BETN582-18)),ISUP387-14)))),((((NEONT402-1,(NEONW005-1,(NEONW010-1,(NEONW009-1,(NEONW079-1,(NEONW003-1,(NEONW080-1,(NEONW007-1,(NEONW001-1,(NEONW006-1,(NEONW083-1,NEONW008-1))))))))))),NEONT386-1),((NEONW002-1,NEONW004-1),NEONT394-1)),(((ISUP074-14,(((IUP163-14,(BETN067-18,BETN153-18)),IUP164-14),((IUP165-14,((BETN069-18,(BETN068-18,IUP162-14)),BETN154-18)),IUP166-14))),(BETN594-18,BETN583-18)),((BETN074-18,IUP002-14),((BETN071-18,IUP004-14),(((BETN155-18,BETN070-18),IUP003-14),((BETN156-18,BETN072-18),IUP001-14)))))))))),((((NEONT174-1,IUP799-14),(NEONU1387-,NEONU1396-)),((((NEONU1395-,NEONU1388-),(IUP783-14,(IUP785-14,(IUP1100-14,(IUP784-14,((((((IUP786-14,(IUP1101-14,((IUP1071-14,NEONU1426-),NEONU1390-))),(IUP1098-14,IUP1077-14)),IUP1066-14),IUP1080-14),IUP1102-14),NEONU1389-)))))),(BETN936-18,NEONU2130-)),BETN890-18)),((NEONU1415-,NEONU1414-),(((NEONT003-1,NEONT172-1),ISUP038-14),(BETN885-18,(((NEONU2129-,((((ISUP026-14,ISUP027-14),BETN830-18),BETN845-18),(((NEONU2126-,NEONU2128-),((ISUP140-14,(ISUP135-14,(BETN696-18,NEONU2125-))),((NEONU2131-,ISUP136-14),ISUP141-14))),((NEONU2127-,BETN844-18),BETN935-18)))),(ISUP137-14,ISUP139-14)),(BETN886-18,(NEONU1393-,NEONU1394-)))))))))))))),((BETN125-18,(((NEONT354-1,NEONT421-1),(BETN010-18,(NEONT339-1,NEONT347-1))),(BETN084-18,BETN085-18))),((ISUP443-14,ISUP475-14),((BETN650-18,((BETN656-18,((BETN659-18,BETN649-18),BETN651-18)),BETN648-18)),(((((NEONT055-1,NEONT048-1),NEONT125-1),NEONT046-1),NEONT085-1),((NEONT139-1,(((IUP456-14,(IUP459-14,(((NEONU406-1,NEONT310-1),NEONT004-1),(NEONU407-1,(IUP462-14,(IUP464-14,(NEONT018-1,(IUP457-14,(NEONT138-1,(NEONT011-1,(NEONT028-1,NEONT005-1))))))))))),IUP463-14),NEONT311-1)),(((((ISUP436-14,((ISUP441-14,(ISUP438-14,(ISUP434-14,ISUP440-14))),ISUP435-14)),ISUP432-14),ISUP431-14),((ISUP430-14,ISUP439-14),ISUP437-14)),ISUP442-14))))))),((((IUP583-14,IUP580-14),(IUP581-14,(NEONT313-1,BETN1088-1))),(((((NEONU457-1,NEONT152-1),BETN1076-1),(((NEONT134-1,(NEONT078-1,((NEONU439-1,(NEONT070-1,(IUP587-14,(NEONU440-1,(NEONU441-1,(NEONT100-1,(IUP590-14,(NEONU198-1,(NEONT122-1,(NEONT076-1,(NEONT104-1,NEONT099-1))))))))))),IUP602-14))),NEONU438-1),NEONU437-1)),(NEONU1993-,NEONU1992-)),(NEONT390-1,(((NEONT361-1,NEONT368-1),NEONT382-1),NEONT398-1)))),((BETN897-18,((((BETN904-18,BETN884-18),BETN894-18),BETN896-18),(NEONU2104-,BETN893-18))),NEONU2103-))))))),(((((((NEONU201-1,ISUP220-14),ISUP228-14),(ISUP242-14,(ISUP215-14,((((IUP512-14,(ISUP218-14,(ISUP251-14,(ISUP224-14,(NEONU197-1,(ISUP234-14,(ISUP243-14,(ISUP238-14,(IUP556-14,(ISUP229-14,(ISUP245-14,ISUP230-14))))))))))),((((ISUP241-14,ISUP231-14),ISUP255-14),ISUP221-14),ISUP227-14)),(ISUP254-14,(ISUP239-14,(ISUP249-14,(ISUP216-14,(ISUP257-14,(ISUP236-14,(ISUP222-14,(ISUP226-14,(ISUP235-14,(ISUP250-14,(ISUP237-14,ISUP253-14)))))))))))),(ISUP247-14,(ISUP240-14,(NEONT151-1,(ISUP232-14,(ISUP233-14,(ISUP244-14,(ISUP248-14,ISUP219-14))))))))))),(ISUP246-14,(NEONT074-1,NEONU199-1))),ISUP256-14),IUP560-14),BETN1067-1))),BETN1097-1)),(((BETN1062-1,BETN1044-1),BETN1091-1),((BETN1053-1,(BETN1128-1,(BETN1102-1,(BETN1100-1,(BETN1105-1,(BETN1093-1,(BETN1045-1,(BETN1132-1,(BETN1064-1,(BETN1096-1,(BETN1043-1,BETN1095-1))))))))))),(BETN1133-1,BETN1092-1))),BETN1042-1);
((BETN1133-1,BETN1092-1),((BETN1053-1,(BETN1128-1,(BETN1102-1,(BETN1100-1,(BETN1105-1,(BETN1093-1,(BETN1045-1,(BETN1132-1,(BETN1064-1,(BETN1096-1,(BETN1043-1,BETN1095-1))))))))))),((BETN1098-1,((BETN1090-1,BETN1094-1),BETN1131-1)),((BETN1044-1,BETN1091-1),(((ISUP252-14,(((BETN658-18,((IUP584-14,(NEONT155-1,NEONU200-1)),(((((IUP583-14,IUP580-14),(IUP581-14,(NEONT313-1,BETN1088-1))),(NEONU2103-,(NEONU1994-,(((((NEONU457-1,NEONT152-1),BETN1076-1),(((NEONU438-1,(IUP587-14,(((NEONT070-1,(NEONU440-1,(NEONU441-1,(NEONT100-1,((NEONT076-1,(NEONT104-1,NEONT099-1)),((IUP590-14,NEONU198-1),NEONT122-1)))))),IUP602-14),NEONT134-1))),(NEONT078-1,NEONU439-1)),NEONU437-1)),(NEONU1993-,NEONU1992-)),((NEONT390-1,NEONT361-1),((NEONT368-1,NEONT382-1),NEONT398-1)))))),(BETN897-18,((((BETN904-18,BETN884-18),BETN894-18),BETN896-18),(NEONU2104-,BETN893-18)))),(((((((((((ISUP142-14,((NEONW034-1,(((((NEONW026-1,NEONW023-1),(NEONW027-1,((((NEONW106-1,NEONW033-1),NEONW022-1),NEONT401-1),((NEONW021-1,NEONW024-1),NEONW032-1)))),NEONT409-1),(NEONT425-1,NEONT343-1)),((NEONW029-1,NEONW028-1),NEONW031-1))),((((NEONU211-1,(NEONU210-1,((NEONU208-1,NEONU209-1),NEONU207-1))),((((((NEONU1999-,NEONU2000-),NEONU1998-),NEONU2002-),NEONU1997-),NEONU212-1),(NEONU206-1,NEONU205-1))),(ISUP452-14,(((BETN574-18,BETN577-18),((((((((ISUP474-14,ISUP473-14),BETN571-18),ISUP471-14),BETN580-18),(BETN635-18,(BETN640-18,BETN632-18))),(BETN631-18,BETN639-18)),(ISUP030-14,ISUP472-14)),BETN569-18)),((ISUP470-14,ISUP469-14),(ISUP468-14,BETN641-18))))),(BETN942-18,(BETN913-18,BETN903-18))))),((BETN111-18,((((BETN065-18,(IUP289-14,BETN064-18)),(((((NEONT338-1,(NEONT353-1,NEONT373-1)),NEONT388-1),NEONT360-1),(NEONT380-1,(IUP824-14,BETN110-18))),((IUP287-14,(BETN057-18,BETN061-18)),IUP298-14))),BETN109-18),NEONT346-1)),(NEONT417-1,((NEONT419-1,(NEONT412-1,(NEONT337-1,NEONT345-1))),NEONT352-1)))),BETN634-18),(NEONT194-1,(NEONT111-1,(NEONT195-1,NEONT193-1)))),((ISUP025-14,((BETN167-18,BETN168-18),((NEONU2077-,(BETN164-18,(BETN165-18,BETN166-18))),BETN094-18))),((((KJ592531.1,KM531702.1),HQ582180.1),(GU013631.1,KM533240.1)),(((((ISUP010-14,ISUP018-14),(ISUP002-14,(ISUP020-14,(ISUP015-14,(((ISUP009-14,ISUP003-14),((((((((ISUP019-14,ISUP011-14),ISUP008-14),ISUP005-14),ISUP007-14),ISUP021-14),ISUP023-14),ISUP014-14),ISUP006-14)),(((((NEONT367-1,NEONT381-1),(NEONU195-1,NEONU196-1)),(NEONT374-1,NEONT389-1)),(NEONU194-1,NEONT397-1)),ISUP013-14)))))),ISUP001-14),((BETN169-18,(ISUP012-14,ISUP024-14)),ISUP022-14)),ISUP016-14)))),((NEONU451-1,((ISUP276-14,((ISUP263-14,((NEONT143-1,(ISUP273-14,((ISUP017-14,(((((ISUP261-14,(ISUP269-14,ISUP282-14)),NEONT154-1),NEONT148-1),((((ISUP268-14,NEONU417-1),((NEONT149-1,ISUP259-14),NEONT123-1)),(ISUP277-14,(((BETN1134-1,((BETN1041-1,BETN1071-1),(BETN1130-1,BETN1125-1))),((BETN1118-1,(BETN1117-1,(BETN1072-1,BETN1066-1))),((((((BETN1127-1,BETN1059-1),BETN1109-1),BETN1070-1),BETN1057-1),(BETN1075-1,((BETN1129-1,BETN1120-1),BETN1079-1))),(BETN1108-1,BETN1050-1)))),BETN1074-1))),NEONU418-1)),ISUP270-14)),((BETN699-18,BETN707-18),ISUP280-14)))),(((ISUP278-14,NEONT144-1),((ISUP265-14,((ISUP279-14,NEONT142-1),ISUP260-14)),((ISUP266-14,(ISUP271-14,ISUP275-14)),ISUP272-14))),(ISUP264-14,ISUP223-14)))),(ISUP258-14,ISUP281-14))),(IUP295-14,(((((IUP286-14,((BETN122-18,NEONT392-1),BETN052-18)),(IUP288-14,NEONT377-1)),(ISUP283-14,(BETN076-18,NEONT384-1))),((BETN596-18,(BETN587-18,BETN626-18)),(((NEONT082-1,((NEONT124-1,NEONT058-1),(((NEONT127-1,((BETN653-18,BETN619-18),(ISUP044-14,NEONU193-1))),BETN572-18),NEONT196-1))),NEONT041-1),NEONT059-1))),((((NEONT146-1,NEONT200-1),(NEONU415-1,(((NEONT147-1,NEONT131-1),NEONU416-1),NEONT145-1))),NEONT090-1),(((((((NEONT043-1,(NEONT197-1,NEONU192-1)),(NEONT198-1,NEONT044-1)),NEONT038-1),NEONT042-1),IUP294-14),(((NEONT363-1,IUP293-14),(((IUP325-14,BETN118-18),NEONT370-1),(BETN051-18,(BETN113-18,NEONU2074-)))),IUP142-14)),NEONT199-1)))))),(IUP547-14,(IUP548-14,(((IUP550-14,NEONU1398-),IUP549-14),ISUP004-14))))),(((NEONT095-1,NEONU419-1),(ISUP455-14,((NEONU1365-,(BETN937-18,BETN939-18)),((BETN001-18,((BETN002-18,(IUP300-14,BETN066-18)),BETN003-18)),BETN004-18)))),(((BETN157-18,BETN158-18),(BETN181-18,(IUP296-14,IUP291-14))),(((ISUP095-14,(ISUP094-14,ISUP096-14)),(BETN882-18,((((NEONU1370-,(NEONU1476-,NEONU1368-)),NEONU1371-),(NEONU1373-,(NEONU1418-,((NEONU1366-,(((NEONU1375-,NEONU1369-),(NEONU1419-,NEONU1374-)),NEONU1372-)),BETN785-18)))),NEONU1376-))),(((NEONU1377-,NEONU1379-),NEONU1378-),((NEONU1380-,NEONU1420-),NEONU1381-)))))),((((IUP299-14,(NEONT348-1,BETN053-18)),(BETN782-18,IUP1097-14)),((((ISUP037-14,((IUP1119-14,(NEONT024-1,(NEONT181-1,NEONT006-1))),((((NEONU1469-,IUP1089-14),(((((BETN796-18,(IUP1085-14,(NEONU1467-,(NEONU1358-,IUP1086-14)))),(IUP1043-14,NEONU1472-)),NEONU1471-),(IUP1087-14,(NEONU1470-,NEONU1473-))),(((NEONU1474-,NEONU1475-),BETN817-18),BETN811-18))),NEONU1342-),((IUP544-14,(((ISUP365-14,(IUP542-14,IUP543-14)),NEONT180-1),NEONT179-1)),(((NEONU1356-,((NEONU1354-,NEONU1343-),(NEONU2112-,NEONU1466-))),((NEONU1355-,NEONU1468-),(((NEONU1357-,BETN794-18),(BETN799-18,(BETN800-18,BETN791-18))),(BETN797-18,((NEONU1360-,NEONU1353-),NEONU1359-))))),BETN798-18))))),((((((BETN749-18,((BETN776-18,BETN774-18),((BETN784-18,(BETN802-18,IUP792-14)),BETN755-18))),IUP793-14),IUP794-14),NEONU1364-),(((((((NEONU2109-,IUP573-14),((NEONU442-1,IUP578-14),(((NEONU444-1,IUP574-14),(NEONU443-1,NEONU2108-)),NEONU2107-))),ISUP286-14),NEONT140-1),(ISUP099-14,ISUP098-14)),((BETN750-18,NEONU1397-),((BETN756-18,BETN801-18),BETN812-18))),((((NEONU1422-,NEONU1424-),(NEONU1399-,NEONU1382-)),NEONU1392-),((((((NEONU1404-,NEONU1391-),NEONU1406-),((NEONU1403-,NEONU1400-),NEONU1402-)),(NEONU1401-,NEONU1423-)),(NEONU1425-,NEONU1405-)),(NEONU1386-,(IUP1078-14,((((((IUP1072-14,(NEONU1350-,(IUP796-14,(IUP797-14,IUP1073-14)))),((NEONU1345-,(IUP795-14,IUP1069-14)),(IUP1092-14,(NEONU1384-,BETN771-18)))),NEONU1349-),((NEONU1367-,(NEONU1351-,(NEONU1383-,((NEONU1352-,NEONU1416-),((NEONU1421-,NEONU1385-),IUP1079-14))))),NEONU1347-)),IUP1095-14),(((NEONU1346-,NEONU1348-),NEONU1344-),(IUP1096-14,IUP1090-14))))))))),(IUP443-14,((IUP451-14,IUP437-14),((NEONU422-1,IUP455-14),(NEONU421-1,IUP523-14)))))),(((BETN1052-1,(BETN1081-1,((((BETN1051-1,(BETN1087-1,BETN1080-1)),BETN1077-1),(BETN1112-1,(BETN1114-1,BETN1113-1))),((((NEONT137-1,NEONU432-1),IUP418-14),IUP417-14),((NEONU434-1,NEONT091-1),((((IUP416-14,IUP408-14),IUP413-14),NEONU433-1),((NEONU435-1,(BETN1065-1,((BETN1110-1,BETN1122-1),BETN1082-1))),((NEONU436-1,IUP522-14),((((NEONU318-1,(NEONU263-1,NEONU285-1)),(((((NEONU264-1,NEONU260-1),(NEONU284-1,ISUP209-14)),NEONU259-1),NEONU258-1),(NEONU262-1,NEONU261-1))),((((NEONU250-1,NEONU456-1),(IUP531-14,((NEONU246-1,(NEONT026-1,NEONU251-1)),((NEONT014-1,(NEONT019-1,(NEONU252-1,NEONU249-1))),((IUP533-14,NEONU281-1),((ISUP205-14,((NEONU245-1,IUP534-14),(IUP529-14,NEONT192-1))),(IUP532-14,(NEONT150-1,NEONT017-1)))))))),(((((NEONU248-1,NEONU247-1),IUP297-14),(IUP513-14,((IUP434-14,(((NEONU453-1,IUP511-14),NEONU452-1),NEONU454-1)),IUP510-14))),((NEONU268-1,NEONU279-1),NEONU267-1)),((NEONT077-1,(((NEONT101-1,NEONT062-1),(NEONU430-1,(NEONU431-1,NEONU429-1))),(BETN1104-1,BETN1115-1))),(((((IUP428-14,IUP431-14),IUP432-14),IUP427-14),((IUP433-14,(NEONT032-1,NEONT025-1)),IUP546-14)),(IUP426-14,(NEONT009-1,NEONT013-1)))))),((ISUP093-14,(((((IUP403-14,(IUP404-14,IUP395-14)),(BETN1089-1,(BETN1085-1,BETN1111-1))),((IUP665-14,(((IUP488-14,(NEONU405-1,(NEONT065-1,(NEONT120-1,(NEONU401-1,(NEONU402-1,(NEONT072-1,(NEONU403-1,IUP490-14)))))))),IUP485-14),(NEONU404-1,IUP487-14))),((((((IUP653-14,IUP644-14),NEONT113-1),(IUP629-14,IUP630-14)),(((BETN730-18,((BETN880-18,NEONU420-1),IUP632-14)),((((NEONT182-1,IUP625-14),(NEONT185-1,IUP634-14)),ISUP367-14),(NEONT186-1,NEONT108-1))),(NEONT184-1,(((IUP633-14,(IUP635-14,(IUP615-14,IUP621-14))),(IUP617-14,IUP618-14)),IUP619-14)))),NEONT107-1),(IUP631-14,IUP645-14)))),(IUP791-14,((NEONT190-1,((((ISUP204-14,NEONT336-1),(NEONT010-1,NEONT031-1)),NEONT191-1),NEONT029-1)),IUP524-14))),(((((NEONU319-1,NEONU257-1),(((NEONU321-1,NEONU320-1),NEONU282-1),NEONU265-1)),(NEONT413-1,(NEONT321-1,((NEONU1989-,(NEONT008-1,NEONU1990-)),NEONU1991-)))),BETN859-18),((((((NEONU2091-,BETN171-18),BETN151-18),(BETN107-18,BETN170-18)),(IUP290-14,(BETN106-18,BETN062-18))),(BETN697-18,(NEONU2106-,NEONU2105-))),(BETN657-18,(BETN611-18,(BETN608-18,BETN606-18))))))),(ISUP213-14,(ISUP214-14,ISUP210-14))))),(((BETN705-18,((BETN698-18,BETN692-18),(BETN702-18,ISUP143-14))),(BETN847-18,BETN723-18)),ISUP097-14)))))))))),((((((((IUP498-14,(NEONT083-1,NEONT130-1)),((IUP502-14,(IUP497-14,NEONT110-1)),IUP499-14)),NEONT188-1),(NEONT187-1,IUP496-14)),IUP500-14),(IUP501-14,IUP503-14)),NEONU324-1),(BETN813-18,(ISUP352-14,NEONU1341-)))),((BETN727-18,(BETN724-18,(BETN729-18,BETN728-18))),((((NEONT119-1,(NEONT189-1,NEONU398-1)),NEONU397-1),(NEONU400-1,NEONU399-1)),IUP525-14)))),((IUP553-14,((IUP555-14,IUP541-14),NEONU447-1)),(((NEONT355-1,((NEONU427-1,(NEONU424-1,IUP424-14)),((NEONT001-1,NEONU428-1),NEONU425-1))),NEONU426-1),(BETN762-18,((BETN735-18,((IUP1112-14,NEONU1427-),(NEONU1428-,IUP1111-14))),(NEONT322-1,(BETN906-18,(((NEONU2093-,((NEONU2095-,(BETN909-18,NEONU2092-)),(((NEONU2094-,BETN915-18),BETN852-18),BETN822-18))),BETN907-18),BETN924-18))))))))),((ISUP103-14,((((((BETN767-18,BETN766-18),(BETN804-18,BETN803-18)),BETN751-18),(((BETN787-18,(BETN739-18,((BETN765-18,BETN747-18),BETN764-18))),(((BETN745-18,(BETN746-18,BETN758-18)),((NEONU1339-,NEONU1340-),(BETN757-18,BETN743-18))),(((ISUP121-14,((ISUP130-14,ISUP125-14),(ISUP128-14,ISUP131-14))),((((ISUP126-14,(((ISUP127-14,ISUP134-14),ISUP124-14),ISUP123-14)),ISUP133-14),ISUP122-14),ISUP129-14)),((BETN849-18,((BETN842-18,BETN848-18),BETN841-18)),BETN855-18)))),(BETN839-18,((((((((BETN941-18,(((BETN681-18,BETN815-18),((BETN676-18,BETN683-18),BETN677-18)),((BETN682-18,BETN680-18),ISUP028-14))),BETN810-18),(((BETN717-18,(ISUP188-14,BETN709-18)),BETN943-18),BETN716-18)),BETN704-18),BETN872-18),BETN945-18),(BETN940-18,((BETN710-18,BETN933-18),BETN720-18))),BETN862-18)))),(((NEONU2096-,NEONU1412-),BETN763-18),((((((((IUP283-14,BETN082-18),BETN159-18),BETN083-18),IUP281-14),BETN160-18),IUP190-14),BETN081-18),IUP282-14))),NEONU450-1)),((((((NEONU204-1,NEONT173-1),(BETN654-18,(NEONU203-1,NEONU202-1))),(((((BETN825-18,((BETN737-18,BETN832-18),BETN908-18)),BETN831-18),(((BETN871-18,BETN708-18),(BETN934-18,BETN829-18)),BETN898-18)),BETN826-18),(((BETN874-18,BETN860-18),((((((BETN703-18,BETN944-18),(BETN851-18,BETN857-18)),BETN875-18),BETN870-18),BETN718-18),BETN869-18)),((IUP1027-14,((NEONU1465-,IUP1028-14),NEONU1459-)),(((IUP1035-14,((IUP1029-14,IUP1036-14),(IUP788-14,((IUP1026-14,(NEONU1462-,IUP787-14)),IUP1030-14)))),((NEONU1461-,NEONU1464-),(IUP789-14,((((NEONU1457-,(NEONU1463-,NEONU1456-)),(IUP790-14,NEONU1460-)),(IUP1037-14,IUP1039-14)),IUP1038-14)))),NEONU1458-))))),((((((NEONT003-1,NEONT172-1),ISUP038-14),(((BETN886-18,((ISUP137-14,(NEONU1393-,ISUP139-14)),NEONU1394-)),(((BETN885-18,(((NEONU2126-,NEONU2128-),((ISUP140-14,(ISUP135-14,(BETN696-18,NEONU2125-))),((NEONU2131-,ISUP136-14),ISUP141-14))),((NEONU2127-,BETN844-18),BETN935-18))),((ISUP026-14,ISUP027-14),BETN845-18)),BETN830-18)),NEONU2129-)),((IUP663-14,((IUP664-14,NEONT079-1),IUP661-14)),IUP662-14)),((NEONT174-1,IUP799-14),(NEONU1387-,NEONU1396-))),((((NEONU1395-,NEONU1388-),(IUP783-14,(IUP785-14,(IUP1100-14,(IUP784-14,((((((IUP1080-14,IUP1102-14),(IUP1101-14,((IUP1071-14,NEONU1426-),NEONU1390-))),IUP1066-14),NEONU1389-),(IUP1098-14,IUP1077-14)),IUP786-14)))))),(BETN936-18,NEONU2130-)),BETN890-18))),(((NEONU386-1,(((NEONU392-1,NEONU391-1),((NEONU323-1,NEONU322-1),ISUP354-14)),(NEONU388-1,((NEONU390-1,(NEONU389-1,ISUP353-14)),ISUP355-14)))),((NEONU269-1,(((BETN912-18,(BETN687-18,BETN878-18)),(BETN905-18,BETN916-18)),(BETN925-18,BETN899-18))),(((NEONT342-1,BETN706-18),((BETN075-18,(BETN685-18,(BETN661-18,(((BETN926-18,(NEONT350-1,NEONT416-1)),(NEONT385-1,IUP1082-14)),(NEONT357-1,(BETN179-18,(((BETN721-18,((BETN891-18,((BETN877-18,BETN876-18),BETN911-18)),BETN688-18)),(BETN892-18,BETN700-18)),BETN902-18))))))),NEONT424-1)),(NEONT393-1,(((BETN744-18,NEONT378-1),NEONT371-1),NEONT364-1))))),((((BETN086-18,((((IUP830-14,NEONU2075-),IUP829-14),BETN089-18),((BETN161-18,BETN163-18),BETN087-18))),(NEONT408-1,ISUP104-14)),((((((((((BETN605-18,BETN582-18),(ISUP379-14,ISUP414-14)),ISUP384-14),(((((ISUP393-14,ISUP400-14),(ISUP399-14,(ISUP417-14,ISUP382-14))),(ISUP383-14,(BETN567-18,(ISUP388-14,((ISUP403-14,((ISUP374-14,(((ISUP376-14,ISUP390-14),((ISUP392-14,ISUP398-14),((((((ISUP386-14,(ISUP407-14,ISUP381-14)),ISUP377-14),(ISUP412-14,ISUP385-14)),(ISUP413-14,((ISUP401-14,(ISUP409-14,(ISUP397-14,ISUP396-14))),ISUP394-14))),ISUP404-14),(ISUP372-14,ISUP378-14)))),ISUP369-14)),ISUP380-14)),ISUP395-14))))),((ISUP371-14,ISUP389-14),ISUP370-14)),ISUP368-14)),ISUP375-14),ISUP391-14),(ISUP416-14,(ISUP406-14,(((ISUP405-14,ISUP373-14),ISUP408-14),(ISUP415-14,(ISUP410-14,ISUP411-14)))))),ISUP387-14),(ISUP074-14,((IUP166-14,(IUP163-14,((IUP164-14,(BETN067-18,BETN153-18)),IUP165-14))),((BETN069-18,(BETN068-18,IUP162-14)),BETN154-18)))),(((((ISUP420-14,((((ISUP418-14,ISUP423-14),ISUP422-14),ISUP421-14),ISUP419-14)),(BETN581-18,BETN595-18)),(((NEONT039-1,((BETN1054-1,((BETN1055-1,(BETN1073-1,(((BETN1056-1,BETN1060-1),BETN1061-1),BETN1047-1))),BETN1048-1)),(((((NEONU228-1,NEONU233-1),((NEONU231-1,NEONU229-1),NEONU225-1)),(NEONU227-1,NEONU226-1)),NEONU230-1),NEONU234-1))),(NEONT040-1,(NEONT332-1,((NEONT087-1,NEONT037-1),((NEONT329-1,(NEONT084-1,NEONT331-1)),NEONT330-1))))),NEONU232-1)),((BETN594-18,BETN583-18),((BETN665-18,BETN769-18),BETN770-18))),((IUP001-14,((BETN071-18,(BETN074-18,IUP002-14)),(((BETN156-18,BETN072-18),IUP004-14),((IUP003-14,BETN155-18),BETN070-18)))),((((NEONW005-1,(NEONW010-1,(NEONW009-1,(NEONW079-1,NEONW003-1)))),(NEONW080-1,(NEONW007-1,(NEONW001-1,(NEONW006-1,(NEONW083-1,NEONW008-1)))))),NEONT386-1),(((NEONW002-1,NEONW004-1),NEONT394-1),NEONT402-1)))))),((((NEONU1415-,NEONU1414-),(IUP465-14,(BETN1086-1,ISUP101-14))),(BETN672-18,(((BETN695-18,((BETN712-18,BETN693-18),ISUP105-14)),NEONU2099-),((ISUP178-14,((BETN722-18,((BETN678-18,ISUP152-14),BETN938-18)),(ISUP193-14,(ISUP148-14,(((ISUP147-14,(ISUP194-14,ISUP189-14)),BETN900-18),(ISUP191-14,ISUP192-14)))))),ISUP155-14)))),((((((IUP057-14,(IUP063-14,BETN013-18)),BETN150-18),(((IUP031-14,(((IUP056-14,(IUP043-14,IUP068-14)),((IUP044-14,IUP027-14),(((IUP030-14,IUP053-14),IUP042-14),(BETN015-18,IUP052-14)))),((IUP037-14,IUP049-14),IUP054-14))),(((((((IUP038-14,(IUP028-14,NEONU2082-)),(IUP026-14,((NEONT376-1,(IUP034-14,(IUP050-14,IUP055-14))),((IUP064-14,IUP067-14),(IUP062-14,IUP029-14))))),((IUP023-14,IUP036-14),IUP045-14)),BETN017-18),IUP033-14),(IUP059-14,(IUP065-14,((IUP060-14,((IUP058-14,(IUP040-14,IUP051-14)),IUP039-14)),IUP066-14)))),IUP061-14)),((IUP041-14,BETN103-18),(IUP046-14,((NEONT369-1,(BETN102-18,(IUP014-14,(IUP035-14,IUP032-14)))),(IUP047-14,IUP005-14)))))),IUP048-14),((IUP024-14,BETN098-18),((((IUP018-14,(IUP019-14,(IUP017-14,IUP022-14))),(IUP009-14,IUP013-14)),(IUP008-14,BETN005-18)),((((BETN007-18,BETN149-18),(BETN006-18,BETN008-18)),(BETN100-18,((((IUP012-14,BETN009-18),(NEONT399-1,IUP016-14)),(IUP007-14,((((IUP006-14,BETN101-18),IUP011-14),IUP010-14),(IUP025-14,(NEONT407-1,IUP020-14))))),(((NEONT391-1,NEONT383-1),BETN099-18),BETN049-18)))),(IUP015-14,IUP021-14))))),(((((IUP1058-14,(BETN828-18,(BETN836-18,IUP781-14))),(IUP1061-14,(IUP1060-14,IUP1057-14))),(NEONU1363-,(NEONU1362-,((BETN777-18,BETN789-18),(BETN792-18,BETN793-18))))),((((BETN920-18,BETN918-18),(BETN921-18,BETN922-18)),(ISUP364-14,ISUP362-14)),(((NEONU445-1,(NEONU215-1,(NEONU214-1,((NEONU216-1,(NEONU222-1,(NEONU217-1,(NEONU224-1,(NEONU218-1,(NEONU220-1,(NEONU221-1,NEONU223-1))))))),NEONU219-1)))),(((NEONT098-1,((ISUP363-14,NEONT105-1),IUP605-14)),NEONU396-1),((BETN779-18,IUP611-14),(NEONU395-1,(((NEONT115-1,((BETN773-18,NEONU393-1),(NEONT097-1,(NEONT112-1,IUP606-14)))),NEONU1413-),(((NEONU394-1,NEONT103-1),IUP607-14),IUP613-14)))))),(BETN733-18,(((BETN781-18,NEONU2120-),((NEONU2121-,NEONU2124-),(NEONU2122-,BETN742-18))),NEONU2123-))))),((BETN663-18,BETN190-18),(ISUP284-14,(BETN629-18,((IUP1122-14,(IUP1124-14,(IUP806-14,(IUP1118-14,IUP807-14)))),(((IUP478-14,((IUP759-14,((((IUP479-14,((NEONT016-1,((NEONT114-1,(NEONT326-1,(NEONT176-1,NEONT177-1))),((ISUP304-14,NEONT175-1),((IUP753-14,NEONU413-1),NEONT068-1)))),NEONU410-1)),((NEONT067-1,((NEONT324-1,IUP752-14),(((ISUP350-14,ISUP349-14),((((NEONU414-1,IUP476-14),IUP484-14),(IUP751-14,(NEONT015-1,(NEONT325-1,(NEONT069-1,IUP758-14))))),IUP475-14)),IUP754-14))),(NEONT323-1,NEONU411-1))),((NEONT327-1,NEONT178-1),ISUP351-14)),NEONT071-1)),(NEONU412-1,NEONT066-1))),(ISUP071-14,IUP480-14)),(((((ISUP100-14,ISUP102-14),(((NEONU1436-,(NEONU1434-,NEONU1435-)),((((NEONU1335-,(NEONU1336-,(NEONU1334-,NEONU1332-))),NEONU1331-),NEONU1333-),(NEONU1338-,NEONU1337-))),((((((NEONU1430-,IUP1083-14),NEONU1429-),NEONU1432-),((IUP805-14,IUP782-14),(IUP810-14,IUP808-14))),(((NEONU1433-,NEONU1431-),IUP809-14),IUP1121-14)),(((IUP811-14,NEONU1410-),((NEONU1411-,IUP815-14),IUP816-14)),((NEONU1438-,NEONU1443-),((((NEONU1450-,(NEONU1451-,IUP1144-14)),((((NEONU1417-,(NEONU1454-,NEONU1447-)),(IUP1141-14,NEONU1455-)),((IUP778-14,(((((((IUP1138-14,(IUP1145-14,IUP780-14)),IUP1135-14),IUP1149-14),NEONU1452-),IUP1081-14),IUP779-14),IUP1136-14)),((IUP1132-14,IUP1137-14),((IUP1131-14,((NEONU1449-,((IUP1142-14,NEONU1453-),(((IUP1148-14,IUP1143-14),IUP1130-14),IUP1134-14))),IUP776-14)),IUP1147-14)))),NEONU1448-)),(((IUP777-14,IUP1140-14),IUP1133-14),IUP1146-14)),((((((((IUP812-14,(((NEONU1446-,IUP817-14),NEONU1442-),(IUP820-14,IUP818-14))),NEONU1441-),(IUP819-14,IUP822-14)),(IUP814-14,IUP1110-14)),(((NEONU1445-,IUP1106-14),(IUP1107-14,NEONU1444-)),NEONU1437-)),NEONU1439-),(((IUP821-14,NEONU1440-),IUP1109-14),IUP813-14)),IUP823-14))))))),(((((((ISUP061-14,(((((ISUP328-14,(ISUP068-14,ISUP059-14)),ISUP057-14),((ISUP313-14,ISUP065-14),(ISUP072-14,ISUP067-14))),ISUP066-14),ISUP058-14)),ISUP060-14),ISUP063-14),(ISUP064-14,((ISUP309-14,ISUP291-14),((ISUP305-14,ISUP331-14),((((ISUP297-14,(ISUP306-14,(((((((ISUP301-14,(((ISUP320-14,(ISUP332-14,(ISUP335-14,(ISUP325-14,(ISUP324-14,ISUP330-14))))),(ISUP337-14,ISUP339-14)),ISUP319-14)),ISUP288-14),ISUP308-14),ISUP333-14),ISUP296-14),((ISUP317-14,ISUP314-14),ISUP293-14)),(ISUP311-14,ISUP348-14)))),ISUP303-14),ISUP316-14),ISUP327-14))))),(ISUP343-14,(((((ISUP300-14,ISUP307-14),ISUP315-14),((ISUP310-14,ISUP321-14),ISUP346-14)),ISUP336-14),ISUP062-14))),ISUP073-14),((((ISUP318-14,((((((ISUP341-14,(ISUP345-14,(ISUP329-14,ISUP338-14))),(ISUP312-14,ISUP326-14)),ISUP322-14),(ISUP295-14,ISUP302-14)),ISUP298-14),ISUP340-14)),ISUP344-14),ISUP289-14),((ISUP292-14,(ISUP299-14,ISUP294-14)),(ISUP290-14,((ISUP323-14,ISUP347-14),ISUP334-14)))))),((BETN761-18,(BETN814-18,(BETN809-18,BETN808-18))),((BETN816-18,BETN807-18),BETN760-18))),((BETN788-18,BETN775-18),BETN759-18))))))))))))),((((NEONU191-1,NEONT126-1),((((ISUP036-14,((BETN174-18,(((((NEONU283-1,NEONU278-1),(NEONT049-1,NEONU272-1)),NEONT050-1),BETN172-18),NEONU280-1)),(BETN173-18,(BETN177-18,BETN176-18)))),(((((ISUP045-14,(ISUP035-14,ISUP039-14)),ISUP043-14),(BETN645-18,BETN655-18)),(BETN652-18,ISUP033-14)),BETN642-18)),ISUP042-14),ISUP040-14)),(NEONW087-1,((((((IUP069-14,((IUP114-14,((((NEONW012-1,(IUP372-14,(IUP319-14,NEONW084-1))),((IUP376-14,(IUP336-14,IUP095-14)),((IUP323-14,IUP081-14),((IUP364-14,(((((IUP371-14,IUP351-14),NEONW015-1),IUP292-14),(IUP137-14,IUP330-14)),IUP077-14)),(IUP121-14,((((IUP335-14,NEONW099-1),(IUP086-14,IUP305-14)),IUP332-14),IUP072-14)))))),IUP363-14),NEONW020-1)),IUP104-14)),(IUP308-14,(((IUP143-14,IUP318-14),(IUP105-14,NEONW091-1)),(IUP377-14,IUP334-14)))),(IUP076-14,IUP303-14)),((IUP073-14,IUP087-14),IUP350-14)),((((IUP360-14,IUP370-14),BETN059-18),IUP074-14),IUP180-14)),(((((((IUP092-14,((IUP078-14,(IUP128-14,(((IUP369-14,(IUP088-14,(((((((((((IUP107-14,IUP339-14),IUP109-14),NEONW089-1),IUP353-14),IUP356-14),IUP352-14),NEONW036-1),NEONT359-1),IUP378-14),(IUP133-14,(IUP320-14,(IUP365-14,IUP123-14)))),(BETN046-18,IUP312-14)))),(((((((IUP083-14,IUP341-14),(IUP138-14,IUP311-14)),((((IUP304-14,((NEONW019-1,(IUP093-14,IUP302-14)),IUP331-14)),NEONW097-1),IUP096-14),IUP373-14)),IUP136-14),IUP112-14),IUP322-14),(IUP326-14,IUP135-14))),(((IUP084-14,(NEONW085-1,(((IUP324-14,((NEONW090-1,IUP119-14),NEONW018-1)),((IUP342-14,((IUP070-14,(IUP094-14,IUP130-14)),IUP102-14)),((IUP346-14,(IUP124-14,IUP315-14)),IUP313-14))),(IUP099-14,((((IUP309-14,((IUP347-14,(IUP310-14,((IUP127-14,IUP344-14),(IUP316-14,IUP367-14)))),(IUP101-14,(IUP131-14,(NEONW016-1,(IUP349-14,IUP080-14)))))),(IUP141-14,((IUP375-14,((((IUP306-14,IUP110-14),(IUP117-14,IUP129-14)),((IUP116-14,NEONW017-1),(IUP345-14,IUP071-14))),((((IUP337-14,IUP338-14),(IUP140-14,IUP348-14)),((NEONW014-1,(NEONW011-1,IUP132-14)),IUP134-14)),IUP314-14))),(IUP366-14,(((((IUP085-14,IUP090-14),((IUP327-14,IUP328-14),(IUP343-14,IUP082-14))),(IUP091-14,(IUP089-14,IUP179-14))),((IUP100-14,NEONW095-1),IUP368-14)),IUP307-14))))),NEONW105-1),(IUP115-14,NEONW035-1)))))),(IUP125-14,((IUP098-14,((IUP111-14,IUP122-14),IUP097-14)),((IUP079-14,IUP106-14),IUP075-14)))),IUP108-14)))),(((IUP380-14,(IUP317-14,(NEONW096-1,IUP374-14))),IUP362-14),(((IUP329-14,NEONW100-1),IUP361-14),IUP340-14)))),((NEONW013-1,NEONW086-1),IUP139-14)),((IUP126-14,IUP120-14),(((((IUP359-14,NEONW098-1),IUP379-14),IUP355-14),IUP354-14),IUP301-14))),(IUP357-14,IUP358-14)),((NEONW101-1,IUP118-14),IUP103-14)),((BETN060-18,BETN063-18),IUP321-14)),IUP333-14)))),(((NEONU1996-,NEONU1995-),NEONT400-1),((BETN725-18,(((ISUP179-14,ISUP168-14),(((ISUP159-14,ISUP177-14),(BETN714-18,ISUP176-14)),((ISUP183-14,(ISUP180-14,(ISUP185-14,ISUP184-14))),(ISUP186-14,ISUP181-14)))),BETN719-18)),(((BETN726-18,ISUP170-14),ISUP182-14),(((((ISUP153-14,(ISUP167-14,((ISUP175-14,ISUP173-14),((ISUP172-14,ISUP160-14),ISUP165-14)))),ISUP149-14),ISUP145-14),ISUP161-14),(((ISUP164-14,(((ISUP157-14,ISUP166-14),(ISUP158-14,ISUP156-14)),ISUP162-14)),ISUP154-14),ISUP150-14)))))))))),(((BETN123-18,BETN185-18),BETN124-18),((((((((((IUP216-14,BETN039-18),(BETN095-18,(BETN026-18,(BETN040-18,IUP188-14)))),BETN027-18),BETN029-18),BETN093-18),(((((BETN644-18,(ISUP032-14,NEONU271-1)),((((NEONU270-1,ISUP207-14),((ISUP034-14,ISUP029-14),ISUP031-14)),(BETN144-18,BETN187-18)),BETN186-18)),BETN133-18),BETN132-18),(BETN145-18,((IUP285-14,((((IUP181-14,(IUP170-14,IUP198-14)),((((IUP227-14,(IUP177-14,(IUP172-14,IUP212-14))),((((IUP113-14,BETN043-18),(NEONT395-1,IUP186-14)),IUP174-14),IUP171-14)),(IUP203-14,((IUP178-14,(NEONW078-1,(IUP196-14,NEONU2078-))),(NEONU2076-,((((((((IUP173-14,IUP214-14),IUP215-14),IUP274-14),NEONT387-1),IUP284-14),IUP246-14),IUP167-14),IUP182-14))))),((NEONU1974-,NEONU2080-),IUP205-14))),BETN096-18),BETN041-18)),IUP229-14)))),((((BETN824-18,BETN818-18),(BETN910-18,(BETN887-18,(((BETN823-18,(BETN820-18,(BETN889-18,BETN901-18))),BETN895-18),BETN888-18)))),(ISUP106-14,(BETN664-18,(NEONU2114-,(NEONU2115-,NEONU2117-))))),(((BETN607-18,((((BETN573-18,((ISUP048-14,ISUP047-14),ISUP055-14)),BETN570-18),((BETN622-18,(BETN575-18,BETN578-18)),(BETN627-18,(BETN576-18,ISUP056-14)))),(BETN589-18,(BETN610-18,ISUP054-14)))),(((ISUP050-14,ISUP466-14),(BETN612-18,(BETN623-18,(BETN597-18,((((BETN609-18,BETN647-18),(BETN646-18,BETN636-18)),((ISUP046-14,ISUP049-14),BETN568-18)),BETN579-18))))),((BETN621-18,ISUP464-14),((ISUP467-14,ISUP465-14),ISUP463-14)))),((ISUP456-14,((BETN566-18,((((((((BETN617-18,BETN588-18),(BETN638-18,(BETN592-18,BETN660-18))),BETN625-18),((((ISUP052-14,BETN585-18),ISUP051-14),BETN624-18),BETN584-18)),(BETN600-18,BETN620-18)),BETN593-18),ISUP053-14),(BETN602-18,BETN630-18))),((((((NEONT308-1,NEONT307-1),NEONT306-1),(NEONT086-1,NEONT045-1)),NEONT129-1),(NEONT128-1,(NEONT036-1,(NEONT047-1,NEONT052-1)))),NEONT309-1))),((BETN591-18,BETN601-18),((((ISUP461-14,BETN613-18),BETN598-18),((((((ISUP425-14,BETN604-18),BETN603-18),ISUP462-14),(BETN614-18,(BETN616-18,BETN615-18))),BETN599-18),((ISUP453-14,ISUP458-14),(((ISUP448-14,((ISUP449-14,(ISUP433-14,(ISUP457-14,((((ISUP444-14,(ISUP454-14,((ISUP424-14,ISUP429-14),(ISUP447-14,(ISUP451-14,ISUP428-14))))),ISUP427-14),ISUP460-14),(ISUP450-14,ISUP445-14))))),ISUP426-14)),ISUP459-14),ISUP446-14)))),BETN618-18)))))),(((BETN856-18,(BETN863-18,(BETN864-18,((BETN838-18,BETN853-18),BETN867-18)))),((IUP1047-14,(IUP1046-14,((IUP1049-14,(((NEONU1408-,IUP1054-14),IUP1048-14),((NEONU1407-,IUP1056-14),IUP801-14))),((((IUP1053-14,(IUP1051-14,IUP1055-14)),IUP1052-14),(IUP800-14,((IUP804-14,IUP803-14),IUP798-14))),(NEONU1409-,IUP802-14))))),(((NEONU2089-,NEONU2086-),NEONU2085-),NEONU2087-))),(((((ISUP366-14,((NEONU385-1,(NEONT118-1,NEONU384-1)),((NEONU449-1,(((((NEONU383-1,(NEONT141-1,(NEONT295-1,NEONU381-1))),NEONU382-1),NEONU455-1),NEONT121-1),NEONT133-1)),NEONT296-1))),((((NEONT022-1,IUP655-14),(NEONT020-1,(NEONT021-1,(NEONT034-1,(IUP656-14,(IUP657-14,NEONT007-1)))))),IUP659-14),((NEONU2001-,(BETN754-18,((BETN753-18,(NEONU2113-,NEONU2116-)),((BETN741-18,BETN738-18),(BETN679-18,BETN731-18))))),(NEONU2088-,NEONU2090-)))),(((BETN748-18,((ISUP110-14,ISUP114-14),(ISUP117-14,ISUP113-14))),(ISUP116-14,ISUP115-14)),(((BETN734-18,BETN671-18),(NEONU2111-,BETN669-18)),(((BETN686-18,((BETN711-18,BETN701-18),NEONU2110-)),BETN690-18),(((NEONU2119-,NEONU2118-),BETN732-18),BETN740-18))))),BETN850-18),((((NEONU1978-,((NEONU1975-,NEONU1980-),((((NEONT365-1,NEONU2097-),((((NEONU2101-,(NEONU1987-,(((((NEONU2102-,NEONU1985-),NEONT344-1),NEONU1977-),NEONU1983-),((NEONU2098-,(((NEONT117-1,NEONT351-1),(NEONU1979-,NEONT116-1)),((NEONT372-1,BETN092-18),NEONT379-1))),NEONU1981-)))),(NEONU2081-,NEONU2084-)),NEONT297-1),NEONU1982-)),NEONU2100-),((((NEONU1976-,NEONU1988-),NEONT358-1),NEONU1986-),NEONU1973-)))),(((((((IUP545-14,IUP468-14),NEONT030-1),NEONT035-1),NEONT299-1),(NEONT012-1,IUP472-14)),(((NEONT302-1,NEONT023-1),(NEONT300-1,NEONT298-1)),(IUP467-14,NEONT033-1))),ISUP287-14)),(((((((NEONT053-1,NEONT089-1),NEONT305-1),(((NEONT057-1,((NEONT088-1,NEONT304-1),NEONT054-1)),NEONT303-1),NEONT056-1)),NEONT051-1),NEONT061-1),(((NEONU277-1,NEONU276-1),NEONU274-1),(NEONU275-1,NEONU273-1))),(((NEONU243-1,NEONU238-1),NEONU235-1),((NEONU239-1,(NEONU244-1,(NEONU242-1,(NEONU240-1,(NEONU237-1,NEONU241-1))))),NEONU236-1)))),((((((BETN127-18,BETN091-18),((BETN090-18,(BETN146-18,(IUP149-14,(BETN126-18,(IUP220-14,BETN023-18))))),(BETN128-18,((IUP247-14,(IUP244-14,(IUP161-14,(IUP249-14,(IUP256-14,BETN037-18))))),BETN131-18)))),IUP191-14),(IUP239-14,BETN130-18)),BETN129-18),((IUP168-14,IUP207-14),(IUP276-14,(((IUP265-14,IUP225-14),(BETN147-18,((IUP248-14,(((NEONW053-1,IUP266-14),((((IUP253-14,(IUP251-14,(NEONW093-1,((IUP269-14,((IUP193-14,IUP187-14),IUP242-14)),IUP228-14)))),((IUP254-14,((NEONW042-1,NEONW045-1),NEONW038-1)),(((((IUP204-14,IUP250-14),(BETN020-18,(((IUP259-14,IUP261-14),IUP175-14),NEONW043-1))),(IUP189-14,((((((((((((NEONW040-1,IUP260-14),NEONW037-1),NEONW051-1),IUP209-14),IUP218-14),IUP241-14),IUP262-14),NEONW044-1),IUP210-14),IUP271-14),IUP213-14),IUP169-14))),IUP185-14),(IUP233-14,IUP195-14)))),(IUP221-14,BETN021-18)),(((IUP208-14,IUP277-14),((IUP219-14,(IUP279-14,BETN022-18)),(((((((((((IUP252-14,(((((((IUP176-14,IUP184-14),IUP264-14),IUP236-14),IUP267-14),IUP280-14),IUP211-14),NEONW054-1)),IUP199-14),IUP226-14),NEONW052-1),NEONW039-1),IUP270-14),IUP230-14),NEONW048-1),IUP243-14),IUP222-14),(IUP197-14,(((IUP237-14,IUP202-14),NEONW041-1),(IUP245-14,(IUP217-14,(IUP268-14,(NEONW046-1,(IUP257-14,(IUP235-14,(IUP231-14,IUP273-14)))))))))))),((IUP263-14,((IUP192-14,(IUP200-14,IUP194-14)),IUP275-14)),BETN025-18)))),IUP272-14)),NEONW049-1))),(((IUP206-14,IUP258-14),((IUP232-14,(NEONW047-1,(IUP278-14,IUP255-14))),(((IUP238-14,IUP234-14),IUP240-14),IUP224-14))),IUP223-14))))))))),(((((IUP160-14,NEONW065-1),(((NEONW102-1,(IUP157-14,(IUP145-14,((NEONW060-1,(IUP147-14,NEONT410-1)),((IUP155-14,IUP152-14),(((((((((((IUP156-14,NEONW058-1),IUP144-14),IUP159-14),IUP153-14),NEONU2069-),NEONW069-1),NEONW067-1),NEONT418-1),NEONW063-1),BETN033-18),((((((((IUP154-14,NEONW056-1),NEONW061-1),NEONW057-1),NEONW059-1),IUP151-14),BETN188-18),NEONW050-1),NEONW062-1))))))),((IUP150-14,BETN097-18),(((NEONW082-1,((IUP148-14,NEONW070-1),(BETN035-18,BETN189-18))),((IUP146-14,NEONW066-1),BETN030-18)),(BETN036-18,NEONW055-1)))),(BETN028-18,BETN032-18))),(BETN034-18,(NEONW064-1,NEONW104-1))),(NEONU446-1,NEONW030-1)),BETN883-18)),((((BETN142-18,BETN139-18),BETN137-18),(((ISUP079-14,(ISUP088-14,ISUP087-14)),BETN140-18),(ISUP086-14,(BETN141-18,(ISUP083-14,(ISUP089-14,BETN143-18)))))),(((BETN136-18,(NEONU2067-,((((ISUP076-14,(ISUP078-14,((ISUP090-14,(ISUP081-14,ISUP092-14)),(ISUP080-14,ISUP077-14)))),BETN134-18),(ISUP082-14,(ISUP091-14,ISUP085-14))),(((((NEONW072-1,NEONW076-1),(IUP158-14,NEONU2083-)),(NEONW068-1,ISUP075-14)),(BETN031-18,NEONU2071-)),((NEONU2068-,((((NEONW088-1,(BETN045-18,(NEONU2073-,NEONW074-1))),NEONU2072-),((NEONW092-1,NEONW073-1),(NEONU2070-,NEONU2079-))),BETN135-18)),((((NEONW071-1,NEONW094-1),NEONW077-1),NEONW075-1),NEONW103-1)))))),ISUP108-14),(((ISUP203-14,(((ISUP200-14,ISUP202-14),(ISUP198-14,ISUP196-14)),ISUP197-14)),ISUP201-14),(ISUP199-14,ISUP195-14))))))),(((NEONU213-1,(BETN1068-1,BETN1063-1)),(BETN819-18,(BETN879-18,BETN833-18))),(ISUP443-14,ISUP475-14))),((((NEONT093-1,NEONU253-1),(((((NEONT092-1,(NEONT312-1,NEONU254-1)),NEONT094-1),NEONU255-1),NEONU1984-),NEONU256-1)),NEONT027-1),((BETN125-18,(((BETN084-18,BETN085-18),((NEONT347-1,(NEONT354-1,NEONT421-1)),NEONT339-1)),BETN010-18)),(((BETN648-18,BETN651-18),((BETN649-18,(BETN650-18,BETN656-18)),BETN659-18)),(((((((IUP456-14,IUP462-14),(NEONT311-1,(NEONU407-1,(IUP464-14,(NEONT018-1,(NEONT138-1,(NEONT011-1,(NEONT028-1,NEONT005-1)))))))),((NEONU406-1,NEONT310-1),NEONT004-1)),IUP457-14),(IUP459-14,IUP463-14)),NEONT139-1),(((ISUP431-14,(((((ISUP437-14,(ISUP432-14,ISUP441-14)),(ISUP438-14,(ISUP434-14,ISUP440-14))),ISUP435-14),ISUP436-14),ISUP442-14)),(ISUP430-14,ISUP439-14)),((NEONT125-1,(NEONT048-1,NEONT055-1)),(NEONT046-1,NEONT085-1))))))))))),((((((NEONU409-1,NEONT080-1),(NEONU448-1,NEONU408-1)),((NEONT074-1,NEONU199-1),ISUP256-14)),(((((IUP512-14,((ISUP218-14,(ISUP251-14,(ISUP224-14,(NEONU197-1,(ISUP234-14,(ISUP238-14,((ISUP243-14,IUP556-14),(ISUP229-14,(ISUP245-14,ISUP230-14))))))))),((((ISUP241-14,ISUP231-14),ISUP255-14),ISUP221-14),ISUP227-14))),(ISUP254-14,(ISUP239-14,(ISUP249-14,(ISUP216-14,(ISUP257-14,(ISUP236-14,(ISUP222-14,(ISUP226-14,(ISUP235-14,(ISUP250-14,(ISUP237-14,ISUP253-14)))))))))))),(ISUP247-14,(ISUP240-14,(NEONT151-1,(ISUP232-14,(ISUP233-14,(ISUP244-14,(ISUP248-14,ISUP219-14)))))))),ISUP246-14),(ISUP215-14,(((NEONU201-1,ISUP220-14),ISUP228-14),ISUP242-14)))),IUP560-14),BETN1067-1)),BETN1078-1)),BETN1097-1),BETN1062-1)))),BETN1042-1);
(((ISUP252-14,(((BETN658-18,((((((((ISUP456-14,((BETN566-18,(((((BETN600-18,BETN620-18),(BETN602-18,BETN630-18)),((BETN617-18,BETN588-18),(BETN638-18,(BETN592-18,BETN660-18)))),BETN625-18),((ISUP053-14,((BETN624-18,(BETN584-18,BETN585-18)),(ISUP051-14,ISUP052-14))),BETN593-18))),((NEONT052-1,(NEONT036-1,NEONT047-1)),(((NEONT128-1,NEONT129-1),(NEONT045-1,(((NEONT308-1,NEONT307-1),NEONT306-1),NEONT086-1))),NEONT309-1)))),((BETN591-18,BETN601-18),(((BETN598-18,BETN599-18),(BETN614-18,(BETN616-18,BETN615-18))),(BETN604-18,((ISUP448-14,(ISUP426-14,((ISUP449-14,(ISUP433-14,(ISUP457-14,((((ISUP444-14,(ISUP454-14,((ISUP424-14,ISUP429-14),(ISUP447-14,(ISUP451-14,ISUP428-14))))),ISUP427-14),ISUP460-14),(ISUP450-14,ISUP445-14))))),ISUP459-14))),(ISUP446-14,((((ISUP425-14,BETN618-18),(BETN603-18,ISUP462-14)),BETN613-18),(ISUP461-14,(ISUP453-14,ISUP458-14))))))))),(((BETN607-18,((((ISUP048-14,ISUP047-14),ISUP055-14),(((BETN573-18,(BETN622-18,(BETN575-18,BETN578-18))),(BETN627-18,(BETN576-18,ISUP056-14))),(BETN610-18,BETN570-18))),(BETN589-18,ISUP054-14))),((ISUP050-14,ISUP466-14),(((ISUP046-14,ISUP049-14),(BETN623-18,((BETN568-18,(((BETN609-18,BETN647-18),BETN579-18),(BETN646-18,BETN636-18))),BETN597-18))),BETN612-18))),((BETN621-18,ISUP464-14),((ISUP467-14,ISUP463-14),ISUP465-14)))),BETN883-18),((BETN850-18,((((BETN824-18,BETN818-18),(BETN910-18,(((BETN820-18,((BETN889-18,BETN901-18),BETN895-18)),BETN823-18),(BETN887-18,BETN888-18)))),(ISUP106-14,(BETN664-18,(NEONU2114-,(NEONU2115-,NEONU2117-))))),((((((((NEONT053-1,NEONT089-1),NEONT305-1),(((NEONT057-1,((NEONT088-1,NEONT304-1),NEONT054-1)),NEONT303-1),NEONT056-1)),NEONT051-1),NEONT061-1),(NEONU277-1,(NEONU276-1,(NEONU274-1,(NEONU275-1,NEONU273-1))))),(((NEONU244-1,(NEONU235-1,NEONU243-1)),NEONU238-1),(NEONU236-1,(NEONU239-1,(NEONU242-1,(NEONU240-1,(NEONU237-1,NEONU241-1))))))),((NEONU2001-,(((IUP584-14,(NEONT155-1,NEONU200-1)),((((BETN127-18,BETN091-18),(((BETN090-18,(BETN146-18,(IUP149-14,(BETN126-18,(IUP220-14,BETN023-18))))),(BETN128-18,((IUP247-14,(IUP244-14,(IUP161-14,(IUP249-14,(IUP256-14,BETN037-18))))),BETN131-18))),IUP191-14)),(IUP239-14,BETN130-18)),BETN129-18)),((BETN147-18,(((NEONW038-1,((((((IUP192-14,IUP200-14),IUP275-14),IUP194-14),IUP263-14),BETN025-18),((IUP250-14,IUP204-14),((NEONW053-1,(((IUP266-14,((IUP269-14,((IUP193-14,IUP187-14),IUP242-14)),((IUP253-14,(IUP251-14,(IUP228-14,NEONW093-1))),BETN021-18))),(((NEONW042-1,NEONW045-1),NEONW043-1),((((IUP254-14,(BETN020-18,((IUP259-14,IUP261-14),IUP175-14))),(IUP189-14,((((((((((((NEONW040-1,IUP260-14),NEONW037-1),NEONW051-1),IUP209-14),IUP218-14),IUP241-14),IUP262-14),NEONW044-1),IUP210-14),IUP271-14),IUP213-14),IUP169-14))),IUP185-14),(IUP233-14,IUP195-14)))),IUP221-14)),((IUP208-14,IUP277-14),((IUP219-14,(IUP279-14,BETN022-18)),(((((((((((IUP252-14,(((((((IUP176-14,IUP184-14),IUP264-14),IUP236-14),IUP267-14),IUP280-14),IUP211-14),NEONW054-1)),IUP199-14),IUP226-14),NEONW052-1),NEONW039-1),IUP270-14),IUP230-14),NEONW048-1),IUP243-14),IUP222-14),(IUP197-14,(((IUP237-14,IUP202-14),NEONW041-1),(IUP245-14,(IUP217-14,(IUP268-14,(NEONW046-1,(IUP257-14,(IUP235-14,(IUP231-14,IUP273-14)))))))))))))))),IUP248-14),(((((((IUP168-14,IUP207-14),IUP223-14),IUP265-14),(((IUP232-14,(NEONW047-1,(IUP278-14,IUP255-14))),(((IUP238-14,IUP234-14),IUP240-14),IUP224-14)),(IUP206-14,IUP258-14))),IUP276-14),IUP225-14),NEONW049-1))),IUP272-14))),((BETN123-18,BETN185-18),BETN124-18))))),((((((NEONU1975-,((((NEONU1986-,NEONU1976-),(NEONU1988-,NEONU1973-)),(((NEONU2081-,(NEONU2084-,((((((((NEONU1977-,NEONT344-1),(((NEONT116-1,NEONT351-1),NEONU1979-),(BETN092-18,(NEONT379-1,NEONT372-1)))),((NEONU1981-,NEONU1985-),NEONU1983-)),NEONU1987-),NEONU2101-),NEONU2102-),NEONT117-1),NEONU1982-))),NEONT297-1),NEONT358-1)),(NEONU2100-,NEONU1980-))),(NEONU2097-,NEONU2098-)),NEONU1978-),NEONT365-1),(((NEONT012-1,NEONT030-1),(((IUP545-14,NEONT299-1),IUP472-14),((ISUP287-14,(((ISUP443-14,ISUP475-14),(NEONT023-1,((NEONT300-1,NEONT298-1),NEONT302-1))),(IUP467-14,NEONT033-1))),IUP468-14))),NEONT035-1)),(((((((((((NEONW060-1,(IUP147-14,NEONT410-1)),((IUP155-14,BETN097-18),(((((((((((BETN032-18,(BETN189-18,BETN188-18)),(IUP156-14,NEONW058-1)),IUP144-14),IUP159-14),IUP153-14),NEONU2069-),NEONW069-1),NEONW067-1),NEONT418-1),NEONW063-1),(((((((IUP154-14,NEONW056-1),NEONW061-1),NEONW057-1),NEONW059-1),IUP151-14),NEONW050-1),NEONW062-1)))),(NEONW064-1,NEONW104-1)),(BETN028-18,((IUP150-14,(BETN035-18,NEONW066-1)),(NEONW102-1,((IUP148-14,NEONW070-1),IUP160-14))))),((BETN033-18,IUP157-14),(BETN030-18,IUP152-14))),(BETN034-18,NEONW065-1)),IUP145-14),BETN036-18),(IUP146-14,NEONW082-1)),NEONW055-1),(((((NEONU457-1,NEONT152-1),BETN1076-1),((((NEONT134-1,(NEONT078-1,NEONU439-1)),(IUP587-14,(((NEONT070-1,(NEONU440-1,(NEONU441-1,(NEONT100-1,((NEONT076-1,(NEONT104-1,NEONT099-1)),(NEONU198-1,NEONT122-1)))))),IUP602-14),IUP590-14))),NEONU438-1),NEONU437-1)),(NEONU1993-,NEONU1992-)),((((IUP581-14,(NEONT313-1,BETN1088-1)),((IUP583-14,IUP580-14),((NEONT390-1,(NEONT368-1,NEONT382-1)),(NEONT361-1,NEONT398-1)))),NEONU1994-),(NEONU2103-,((NEONU2104-,BETN893-18),(((BETN896-18,BETN897-18),(BETN884-18,BETN894-18)),BETN904-18))))))))),((((((NEONU2088-,NEONU2090-),((((NEONT022-1,IUP655-14),(NEONT020-1,(NEONT021-1,(NEONT034-1,(IUP656-14,(IUP657-14,NEONT007-1)))))),IUP659-14),((ISUP366-14,((NEONU384-1,(NEONU385-1,NEONT118-1)),((NEONU449-1,(NEONU455-1,((NEONT141-1,(NEONT121-1,NEONU382-1)),((NEONT133-1,NEONT295-1),(NEONU383-1,NEONU381-1))))),NEONT296-1))),(BETN754-18,((BETN753-18,(NEONU2113-,NEONU2116-)),(BETN738-18,((BETN679-18,BETN731-18),BETN741-18))))))),(((((ISUP117-14,ISUP113-14),BETN748-18),(ISUP110-14,ISUP114-14)),(ISUP116-14,ISUP115-14)),(((BETN734-18,BETN671-18),(NEONU2111-,BETN669-18)),(((BETN690-18,BETN740-18),(NEONU2119-,BETN686-18)),(((BETN711-18,BETN701-18),(BETN732-18,NEONU2118-)),NEONU2110-))))),(NEONU446-1,NEONW030-1)),((BETN856-18,(BETN863-18,((BETN867-18,(BETN838-18,BETN853-18)),BETN864-18))),((((((IUP1053-14,((IUP1055-14,IUP1049-14),IUP1046-14)),((IUP804-14,IUP803-14),(IUP798-14,IUP800-14))),((IUP801-14,(IUP1048-14,IUP1056-14)),(NEONU1407-,(NEONU1408-,IUP1054-14)))),IUP1047-14),((NEONU1409-,IUP802-14),(IUP1051-14,IUP1052-14))),((NEONU2087-,(NEONU2085-,NEONU2089-)),NEONU2086-)))),(((((BETN039-18,BETN027-18),(((BETN095-18,IUP216-14),(BETN026-18,(BETN040-18,IUP188-14))),BETN093-18)),BETN029-18),((((ISUP032-14,((ISUP034-14,ISUP029-14),ISUP031-14)),((BETN644-18,((BETN144-18,BETN187-18),((NEONU271-1,BETN186-18),BETN132-18))),(NEONU270-1,ISUP207-14))),BETN133-18),(BETN041-18,(IUP285-14,(BETN096-18,((((((((IUP227-14,(IUP177-14,(IUP172-14,IUP212-14))),(IUP167-14,IUP171-14)),(IUP203-14,((IUP178-14,(NEONW078-1,(IUP196-14,NEONU2078-))),(NEONU2076-,(((((((IUP173-14,IUP214-14),IUP215-14),((NEONT395-1,IUP186-14),IUP274-14)),NEONT387-1),IUP284-14),IUP246-14),IUP182-14))))),IUP113-14),IUP205-14),((BETN145-18,NEONU2080-),((IUP181-14,(IUP170-14,IUP198-14)),IUP174-14))),(BETN043-18,IUP229-14)),NEONU1974-)))))),(((BETN137-18,(((ISUP079-14,(ISUP088-14,ISUP087-14)),BETN140-18),(ISUP086-14,(BETN141-18,(ISUP083-14,(ISUP089-14,BETN143-18)))))),(BETN139-18,BETN142-18)),((((((((NEONU2067-,(ISUP082-14,(ISUP076-14,(ISUP091-14,ISUP085-14)))),(((ISUP081-14,ISUP092-14),IUP158-14),((ISUP090-14,((ISUP080-14,ISUP077-14),((NEONW072-1,NEONW076-1),NEONU2083-))),ISUP078-14))),(((NEONU2068-,((((NEONW088-1,(NEONU2073-,NEONW074-1)),NEONU2072-),((NEONW092-1,NEONW073-1),(NEONU2070-,NEONU2079-))),BETN135-18)),((((NEONW071-1,NEONW094-1),NEONW077-1),NEONW075-1),NEONW103-1)),(BETN134-18,BETN045-18))),(BETN031-18,NEONU2071-)),BETN136-18),(NEONW068-1,ISUP075-14)),ISUP108-14),(((((ISUP200-14,ISUP202-14),ISUP198-14),ISUP197-14),ISUP196-14),(((ISUP195-14,ISUP201-14),ISUP203-14),ISUP199-14))))))),((((((((((BETN1050-1,(BETN1117-1,BETN1071-1)),(((BETN1130-1,((BETN1125-1,BETN1108-1),BETN1118-1)),((((BETN1070-1,(BETN1057-1,BETN1109-1)),(BETN1127-1,BETN1059-1)),(BETN1075-1,((BETN1129-1,BETN1120-1),BETN1079-1))),BETN1041-1)),BETN1074-1)),BETN1066-1),(BETN1134-1,BETN1072-1)),ISUP017-14),((IUP295-14,((((IUP288-14,(IUP286-14,(NEONT392-1,BETN052-18))),(BETN122-18,NEONT377-1)),(ISUP283-14,(BETN076-18,NEONT384-1))),((BETN596-18,(BETN587-18,BETN626-18)),((((BETN653-18,ISUP044-14),(BETN619-18,BETN572-18)),(((((NEONT124-1,NEONT058-1),(NEONT082-1,NEONT127-1)),NEONT059-1),NEONT041-1),NEONT196-1)),NEONU193-1)))),(NEONT123-1,(((((ISUP273-14,((ISUP282-14,ISUP261-14),((NEONU451-1,(BETN699-18,BETN707-18)),ISUP280-14))),NEONU418-1),((NEONT148-1,((NEONT154-1,ISUP269-14),ISUP258-14)),((ISUP278-14,(ISUP276-14,(((((ISUP263-14,NEONT144-1),ISUP223-14),(((ISUP265-14,(ISUP279-14,NEONT142-1)),(ISUP266-14,(ISUP272-14,ISUP271-14))),ISUP275-14)),ISUP264-14),ISUP260-14))),NEONT143-1))),((ISUP268-14,NEONU417-1),((NEONT149-1,ISUP277-14),ISUP281-14))),(ISUP259-14,ISUP270-14))))),((((NEONT146-1,NEONT200-1),NEONT090-1),(NEONU415-1,(((NEONT145-1,NEONT147-1),NEONT131-1),NEONU416-1))),(((((((NEONT198-1,NEONT044-1),(NEONT197-1,NEONU192-1)),NEONT038-1),NEONT042-1),NEONT043-1),(IUP294-14,((((IUP325-14,BETN118-18),NEONT370-1),BETN051-18),(BETN113-18,NEONU2074-)))),(NEONT199-1,(IUP142-14,(NEONT363-1,IUP293-14)))))),(((ISUP004-14,(IUP547-14,IUP548-14)),((IUP550-14,NEONU1398-),IUP549-14)),((BETN705-18,((BETN698-18,BETN692-18),(BETN702-18,ISUP143-14))),(BETN847-18,BETN723-18)))),(((((((((NEONU2109-,(((IUP574-14,(NEONU2108-,((IUP573-14,(NEONU442-1,(IUP578-14,ISUP286-14))),NEONT140-1))),NEONU443-1),NEONU444-1)),NEONU2107-),(ISUP099-14,ISUP098-14)),((((BETN839-18,(((((BETN704-18,BETN872-18),((ISUP188-14,BETN709-18),BETN945-18)),(BETN943-18,(((BETN940-18,(BETN933-18,BETN720-18)),BETN710-18),BETN862-18))),((BETN717-18,((BETN941-18,(BETN682-18,((BETN815-18,BETN677-18),(BETN676-18,BETN683-18)))),((BETN681-18,BETN680-18),ISUP028-14))),BETN810-18)),BETN716-18)),(((BETN159-18,((((BETN081-18,BETN082-18),((IUP283-14,BETN160-18),IUP282-14)),BETN083-18),(IUP190-14,IUP281-14))),(BETN803-18,((BETN767-18,BETN766-18),(BETN804-18,BETN751-18)))),(((((((BETN746-18,(BETN758-18,BETN745-18)),(BETN757-18,BETN743-18)),NEONU1339-),NEONU1340-),((((((BETN841-18,BETN848-18),BETN849-18),(BETN842-18,BETN855-18)),ISUP121-14),((ISUP130-14,(ISUP125-14,ISUP131-14)),ISUP128-14)),((ISUP133-14,((ISUP126-14,((ISUP127-14,ISUP134-14),ISUP124-14)),(ISUP129-14,ISUP123-14))),ISUP122-14))),((NEONU2096-,NEONU1412-),BETN763-18)),(BETN787-18,((BETN739-18,(BETN765-18,BETN764-18)),BETN747-18))))),NEONU450-1),((NEONT024-1,(NEONT181-1,NEONT006-1)),(BETN750-18,(((NEONU1397-,BETN756-18),BETN812-18),BETN801-18))))),(((NEONU1399-,(NEONU1382-,((NEONU1422-,NEONU1424-),NEONU1392-))),(((((NEONU1406-,NEONU1401-),NEONU1404-),(((NEONU1391-,NEONU1423-),NEONU1400-),(NEONU1403-,NEONU1402-))),(NEONU1425-,NEONU1405-)),(NEONU1386-,(IUP1078-14,(((((NEONU1348-,NEONU1347-),(NEONU1351-,NEONU1349-)),(NEONU1344-,((IUP1092-14,(IUP1096-14,IUP1090-14)),((((IUP795-14,IUP1069-14),(NEONU1383-,(IUP1079-14,NEONU1367-))),(IUP1095-14,(NEONU1421-,NEONU1385-))),IUP1072-14)))),((NEONU1345-,((NEONU1350-,NEONU1352-),NEONU1416-)),NEONU1346-)),((IUP796-14,(IUP797-14,IUP1073-14)),(NEONU1384-,BETN771-18))))))),((ISUP097-14,((IUP794-14,(NEONU1364-,((IUP792-14,(BETN755-18,((BETN776-18,BETN802-18),(BETN784-18,BETN774-18)))),BETN749-18))),IUP793-14)),(((IUP443-14,IUP451-14),(IUP455-14,((NEONU422-1,NEONU421-1),IUP437-14))),IUP523-14)))),(((((((BETN151-18,NEONU2091-),(IUP290-14,(BETN106-18,BETN062-18))),((BETN171-18,BETN107-18),BETN170-18)),(BETN697-18,(NEONU2106-,NEONU2105-))),(((((((NEONT186-1,IUP625-14),NEONU420-1),(IUP630-14,(NEONT107-1,ISUP367-14))),((IUP644-14,((IUP631-14,IUP645-14),(((IUP653-14,(IUP629-14,(IUP632-14,NEONT182-1))),NEONT113-1),(BETN880-18,IUP619-14)))),IUP634-14)),((NEONT185-1,BETN730-18),NEONT108-1)),(IUP615-14,(((IUP633-14,IUP621-14),(IUP617-14,IUP618-14)),IUP635-14))),NEONT184-1)),(((IUP791-14,(((IUP524-14,(((NEONT336-1,(NEONT010-1,NEONT031-1)),NEONT191-1),NEONT029-1)),ISUP204-14),NEONT190-1)),((((BETN724-18,BETN729-18),BETN727-18),BETN728-18),(((NEONU397-1,(NEONT119-1,(NEONT189-1,NEONU398-1))),IUP525-14),(NEONU400-1,NEONU399-1)))),(ISUP037-14,((IUP1119-14,((NEONU1475-,(NEONU1470-,NEONU1473-)),((NEONU1474-,BETN817-18),((((NEONU1469-,IUP1089-14),NEONU1342-),BETN811-18),((((NEONU1467-,(NEONU1358-,IUP1086-14)),(IUP1087-14,(IUP1085-14,BETN796-18))),NEONU1472-),(IUP1043-14,NEONU1471-)))))),(IUP544-14,((((IUP543-14,(ISUP365-14,IUP542-14)),NEONT180-1),NEONT179-1),(((((NEONU1356-,NEONU1343-),(NEONU2112-,NEONU1466-)),NEONU1354-),(BETN798-18,((NEONU1357-,((NEONU1355-,NEONU1468-),((BETN800-18,BETN791-18),BETN799-18))),(BETN797-18,((NEONU1360-,NEONU1353-),NEONU1359-))))),BETN794-18))))))),((((((BETN657-18,(BETN611-18,(BETN608-18,BETN606-18))),(ISUP213-14,(ISUP214-14,ISUP210-14))),((((NEONT008-1,NEONU1990-),((NEONU1989-,NEONT321-1),NEONU1991-)),((BETN859-18,NEONT413-1),(((((NEONU321-1,NEONU320-1),NEONU282-1),NEONU257-1),NEONU319-1),NEONU265-1))),(((((((IUP432-14,(IUP428-14,IUP431-14)),IUP546-14),IUP427-14),(IUP433-14,(NEONT032-1,NEONT025-1))),(IUP426-14,(NEONT009-1,NEONT013-1))),ISUP093-14),(((NEONU250-1,NEONU456-1),(NEONT150-1,(NEONT017-1,(((ISUP205-14,((NEONU245-1,IUP534-14),(IUP529-14,NEONT192-1))),IUP532-14),(((IUP533-14,(NEONU281-1,IUP531-14)),(NEONT014-1,(NEONT019-1,(NEONU252-1,NEONU249-1)))),((NEONT026-1,NEONU251-1),NEONU246-1)))))),(((IUP665-14,(((IUP488-14,(NEONU405-1,(NEONT065-1,(NEONT120-1,(NEONU401-1,(NEONU402-1,(NEONT072-1,(NEONU403-1,IUP490-14)))))))),IUP485-14),(NEONU404-1,IUP487-14))),((NEONT077-1,((((BETN1104-1,BETN1115-1),NEONT062-1),NEONT101-1),(NEONU430-1,(NEONU431-1,NEONU429-1)))),((NEONU453-1,IUP511-14),(((NEONU454-1,(IUP510-14,IUP513-14)),IUP434-14),NEONU452-1)))),(((NEONU248-1,NEONU247-1),IUP297-14),(NEONU279-1,(NEONU267-1,NEONU268-1)))))))),(((BETN1081-1,((((NEONU433-1,NEONT091-1),(IUP408-14,NEONU434-1)),((NEONU435-1,(BETN1065-1,((BETN1110-1,BETN1122-1),BETN1082-1))),IUP416-14)),(IUP413-14,((NEONU436-1,IUP522-14),((IUP418-14,IUP417-14),((NEONT137-1,NEONU432-1),(((((NEONU259-1,ISUP209-14),NEONU258-1),(NEONU262-1,((NEONU264-1,NEONU260-1),NEONU284-1))),NEONU261-1),((NEONU263-1,NEONU285-1),NEONU318-1)))))))),BETN1052-1),((((BETN1087-1,BETN1080-1),BETN1051-1),(BETN1112-1,(BETN1114-1,BETN1113-1))),BETN1077-1))),((IUP404-14,(IUP395-14,IUP403-14)),((BETN1089-1,BETN1085-1),BETN1111-1))),(((((((NEONT188-1,NEONT130-1),(IUP498-14,NEONT083-1)),IUP499-14),((IUP502-14,NEONT110-1),IUP497-14)),(((NEONU324-1,(IUP501-14,IUP503-14)),IUP496-14),IUP500-14)),NEONT187-1),(NEONU1341-,(BETN813-18,ISUP352-14)))))),((BETN762-18,((IUP555-14,IUP553-14),(IUP541-14,NEONU447-1))),(((BETN782-18,IUP1097-14),((((BETN829-18,(((BETN871-18,BETN898-18),BETN708-18),BETN934-18)),(((BETN825-18,(BETN832-18,BETN908-18)),BETN831-18),BETN737-18)),BETN826-18),(((BETN874-18,BETN860-18),((BETN870-18,(((BETN703-18,BETN944-18),BETN875-18),BETN869-18)),(BETN718-18,(BETN851-18,BETN857-18)))),(IUP299-14,(((IUP1027-14,(NEONU1465-,IUP1028-14)),NEONU1459-),(((IUP787-14,((IUP1035-14,(IUP788-14,NEONU1462-)),(((IUP1030-14,IUP1026-14),IUP1036-14),((((NEONU1457-,(NEONU1463-,NEONU1456-)),(IUP790-14,NEONU1460-)),IUP1039-14),(((IUP1029-14,(IUP1038-14,NEONU1461-)),IUP1037-14),NEONU1464-))))),IUP789-14),NEONU1458-)))))),(((NEONU427-1,NEONU424-1),((NEONU426-1,NEONU425-1),IUP424-14)),((NEONT001-1,NEONU428-1),NEONT355-1))))),(((NEONT095-1,NEONU419-1),((NEONU1365-,(BETN937-18,BETN939-18)),((BETN001-18,((BETN002-18,(IUP300-14,BETN066-18)),BETN003-18)),BETN004-18))),((BETN882-18,((NEONU1370-,(NEONU1418-,((BETN785-18,((NEONU1375-,NEONU1419-),(((NEONU1366-,NEONU1369-),NEONU1372-),NEONU1374-))),(((NEONU1476-,NEONU1368-),NEONU1371-),NEONU1373-)))),NEONU1376-)),(((ISUP455-14,BETN629-18),((ISUP095-14,ISUP096-14),ISUP094-14)),((((((((((NEONT367-1,NEONT381-1),(NEONU195-1,NEONU196-1)),(NEONT374-1,NEONT389-1)),(NEONU194-1,NEONT397-1)),((ISUP022-14,BETN169-18),ISUP024-14)),(((ISUP010-14,((ISUP020-14,(ISUP015-14,(ISUP009-14,((ISUP003-14,(((((((ISUP019-14,ISUP011-14),ISUP008-14),ISUP005-14),ISUP007-14),ISUP021-14),ISUP023-14),ISUP014-14)),ISUP006-14)))),ISUP001-14)),ISUP018-14),ISUP002-14)),ISUP012-14),ISUP013-14),ISUP016-14),(((NEONU1377-,(NEONU1380-,NEONU1420-)),NEONU1378-),(NEONU1379-,NEONU1381-))))))),((((((BETN157-18,BETN158-18),(IUP291-14,(BETN181-18,IUP296-14))),(BETN111-18,((NEONT380-1,(((((((IUP287-14,BETN061-18),NEONT338-1),(((NEONT353-1,NEONT373-1),NEONT388-1),NEONT360-1)),BETN057-18),(BETN064-18,(IUP289-14,(BETN065-18,(NEONT346-1,IUP298-14))))),IUP824-14),BETN110-18)),BETN109-18))),(((NEONT337-1,NEONT417-1),(((NEONT412-1,NEONT345-1),NEONT419-1),NEONT352-1)),(((ISUP452-14,(((ISUP030-14,((((((ISUP474-14,ISUP473-14),BETN571-18),ISUP471-14),BETN580-18),(BETN635-18,(BETN640-18,BETN632-18))),(BETN631-18,BETN639-18))),(ISUP472-14,(BETN574-18,(BETN569-18,BETN577-18)))),((ISUP470-14,ISUP469-14),(ISUP468-14,BETN641-18)))),ISUP025-14),((ISUP142-14,((NEONU211-1,(NEONU210-1,((NEONU208-1,NEONU209-1),NEONU207-1))),((NEONU206-1,NEONU205-1),(NEONU1997-,(NEONU212-1,(NEONU1998-,(NEONU2002-,(NEONU1999-,NEONU2000-)))))))),((BETN913-18,(BETN903-18,BETN942-18)),(NEONW034-1,((NEONW028-1,(((((NEONT401-1,(((NEONW026-1,NEONW023-1),(NEONW032-1,NEONW024-1)),NEONW021-1)),(NEONW106-1,NEONW033-1)),NEONT409-1),NEONW022-1),(NEONW027-1,(NEONT425-1,NEONT343-1)))),(NEONW029-1,NEONW031-1)))))))),((NEONU1415-,NEONU1414-),BETN634-18)),(((NEONU213-1,(BETN1068-1,BETN1063-1)),((NEONT348-1,BETN053-18),(BETN833-18,(BETN819-18,BETN879-18)))),(NEONT111-1,(NEONT193-1,(NEONT194-1,NEONT195-1))))))),((((((BETN912-18,(BETN687-18,BETN878-18)),(BETN905-18,BETN916-18)),(BETN925-18,BETN899-18)),((((NEONU322-1,(NEONU392-1,NEONU323-1)),ISUP354-14),NEONU386-1),(NEONU388-1,(NEONU391-1,((ISUP355-14,(NEONU390-1,NEONU389-1)),ISUP353-14))))),(NEONU269-1,(NEONT424-1,(BETN075-18,((((BETN179-18,(((((BETN892-18,BETN700-18),BETN721-18),(BETN891-18,BETN911-18)),((BETN877-18,BETN876-18),BETN688-18)),BETN902-18)),(NEONT342-1,(((NEONT393-1,(((NEONT357-1,BETN744-18),NEONT378-1),NEONT364-1)),NEONT371-1),BETN706-18))),((NEONT416-1,(BETN926-18,NEONT350-1)),(NEONT385-1,IUP1082-14))),(BETN661-18,BETN685-18)))))),((((((NEONU191-1,NEONT126-1),(ISUP040-14,(((((ISUP045-14,(ISUP035-14,ISUP039-14)),ISUP043-14),ISUP033-14),((BETN652-18,BETN645-18),(BETN655-18,BETN642-18))),((ISUP036-14,((NEONT049-1,((((NEONU283-1,NEONU278-1),(BETN172-18,NEONU272-1)),NEONT050-1),NEONU280-1)),((BETN174-18,(BETN177-18,BETN176-18)),BETN173-18))),ISUP042-14)))),(((((((BETN086-18,(NEONU2075-,((IUP829-14,IUP830-14),BETN087-18))),BETN089-18),(BETN161-18,BETN163-18)),NEONT408-1),ISUP104-14),((BETN167-18,BETN168-18),(NEONU2077-,((BETN166-18,(BETN164-18,BETN165-18)),BETN094-18)))),((NEONU204-1,NEONT173-1),(BETN654-18,(NEONU203-1,NEONU202-1))))),(((((((IUP086-14,IUP305-14),(IUP364-14,IUP072-14)),(((IUP351-14,(IUP303-14,IUP180-14)),((((IUP350-14,(NEONW015-1,(((IUP143-14,IUP318-14),IUP105-14),(IUP371-14,(IUP377-14,IUP073-14))))),(IUP292-14,((IUP308-14,(((NEONW091-1,(((IUP360-14,IUP370-14),BETN059-18),IUP081-14)),NEONW087-1),IUP074-14)),(IUP334-14,NEONW084-1)))),(IUP319-14,IUP104-14)),((IUP095-14,IUP087-14),(IUP114-14,(((IUP363-14,NEONW020-1),NEONW012-1),(IUP077-14,((IUP137-14,IUP330-14),(IUP332-14,(IUP076-14,IUP372-14))))))))),IUP069-14)),(IUP335-14,NEONW099-1)),IUP121-14),(((((IUP140-14,IUP348-14),(IUP369-14,((((IUP326-14,(((IUP107-14,IUP123-14),IUP352-14),(BETN046-18,((((((IUP342-14,IUP119-14),(IUP312-14,IUP075-14)),((((((IUP339-14,IUP109-14),NEONW089-1),IUP353-14),IUP356-14),NEONW036-1),NEONT359-1)),(IUP378-14,(IUP084-14,IUP135-14))),(IUP133-14,(IUP320-14,IUP365-14))),IUP102-14)))),IUP099-14),IUP349-14),NEONW035-1))),(IUP103-14,IUP321-14)),((((IUP111-14,IUP124-14),BETN063-18),((((IUP088-14,IUP106-14),((((NEONW090-1,NEONW018-1),(IUP098-14,((((NEONW096-1,IUP374-14),IUP085-14),IUP341-14),IUP322-14))),(((((IUP333-14,((IUP327-14,IUP328-14),IUP343-14)),(((((((IUP373-14,((IUP315-14,IUP131-14),IUP120-14)),(IUP136-14,IUP134-14)),IUP082-14),(IUP138-14,IUP311-14)),((((IUP366-14,IUP307-14),((IUP354-14,(((IUP359-14,NEONW098-1),IUP379-14),IUP083-14)),(((((((((IUP116-14,NEONW017-1),IUP345-14),IUP071-14),((IUP117-14,IUP129-14),IUP110-14)),IUP306-14),IUP101-14),IUP115-14),((IUP080-14,(((NEONW097-1,NEONW019-1),(IUP097-14,(IUP302-14,NEONW105-1))),(IUP314-14,(IUP355-14,IUP079-14)))),(IUP128-14,(NEONW016-1,(IUP317-14,(IUP094-14,IUP337-14)))))),IUP304-14))),IUP338-14),IUP070-14)),IUP141-14),IUP130-14)),IUP108-14),(IUP112-14,(((IUP329-14,NEONW100-1),IUP361-14),IUP340-14))),((NEONW011-1,IUP132-14),((IUP078-14,((IUP367-14,(IUP100-14,IUP362-14)),((IUP376-14,((NEONW095-1,IUP368-14),IUP139-14)),((IUP331-14,IUP092-14),((IUP125-14,IUP122-14),NEONW101-1))))),((((IUP357-14,IUP358-14),IUP093-14),(IUP309-14,(IUP380-14,IUP090-14))),(IUP096-14,(IUP324-14,IUP118-14))))))),NEONW085-1)),(IUP126-14,(IUP089-14,NEONW013-1))),IUP313-14)),(IUP347-14,NEONW014-1))),(IUP091-14,((IUP127-14,(IUP179-14,(IUP344-14,((IUP336-14,IUP316-14),(((IUP375-14,NEONW086-1),(IUP301-14,IUP346-14)),BETN060-18))))),IUP310-14)))),IUP323-14)),(((((((BETN605-18,BETN582-18),((((((((ISUP371-14,ISUP391-14),((ISUP395-14,ISUP384-14),(ISUP383-14,((ISUP374-14,(ISUP411-14,ISUP415-14)),ISUP410-14)))),ISUP375-14),ISUP368-14),ISUP388-14),(((ISUP399-14,(ISUP370-14,ISUP389-14)),(((ISUP403-14,ISUP382-14),((ISUP416-14,ISUP406-14),ISUP417-14)),ISUP393-14)),((((BETN567-18,(ISUP405-14,ISUP373-14)),((ISUP398-14,((ISUP369-14,ISUP390-14),ISUP376-14)),((((ISUP392-14,ISUP377-14),(((((ISUP386-14,ISUP381-14),(ISUP412-14,ISUP385-14)),(ISUP413-14,((ISUP401-14,(ISUP409-14,(ISUP397-14,ISUP396-14))),ISUP394-14))),ISUP404-14),ISUP378-14)),ISUP407-14),ISUP372-14))),(ISUP400-14,(ISUP380-14,ISUP387-14))),ISUP408-14))),ISUP379-14),ISUP414-14)),((((BETN665-18,BETN769-18),BETN770-18),ISUP103-14),(ISUP074-14,((BETN067-18,BETN153-18),(IUP164-14,((IUP165-14,((((BETN068-18,BETN069-18),IUP162-14),BETN154-18),IUP163-14)),IUP166-14)))))),((((ISUP422-14,(ISUP419-14,(ISUP421-14,ISUP420-14))),(ISUP418-14,ISUP423-14)),(BETN581-18,BETN595-18)),(((((IUP001-14,(BETN072-18,BETN156-18)),(BETN155-18,(BETN070-18,IUP003-14))),(BETN071-18,IUP004-14)),(BETN074-18,IUP002-14)),(((((((BETN1047-1,(BETN1073-1,((BETN1061-1,BETN1060-1),BETN1056-1))),(BETN1048-1,BETN1055-1)),BETN1054-1),((((NEONU225-1,NEONU234-1),((NEONU230-1,(NEONU226-1,NEONU229-1)),NEONU231-1)),NEONU227-1),(NEONU228-1,NEONU233-1))),((NEONT037-1,(NEONT087-1,NEONT329-1)),(NEONT332-1,(NEONT330-1,(NEONT331-1,NEONT084-1))))),(NEONT040-1,NEONU232-1)),NEONT039-1)))),(BETN594-18,BETN583-18)),(((NEONT394-1,((NEONW005-1,(NEONW010-1,(NEONW009-1,(NEONW079-1,NEONW003-1)))),(NEONW080-1,(NEONW007-1,(NEONW001-1,(NEONW006-1,(NEONW083-1,NEONW008-1))))))),NEONT386-1),((NEONW002-1,NEONW004-1),NEONT402-1))),((((((((BETN828-18,(BETN836-18,IUP781-14)),IUP1058-14),IUP1061-14),IUP1060-14),IUP1057-14),((BETN777-18,((BETN792-18,BETN793-18),(NEONU1363-,NEONU1362-))),BETN789-18)),((ISUP364-14,ISUP362-14),((((NEONU445-1,((((NEONU216-1,NEONU214-1),NEONU215-1),((NEONU222-1,(NEONU217-1,(NEONU224-1,(NEONU218-1,NEONU220-1)))),NEONU219-1)),(NEONU221-1,NEONU223-1))),(((((ISUP363-14,NEONT105-1),IUP605-14),NEONT098-1),NEONU396-1),((BETN779-18,IUP611-14),(NEONU395-1,(((NEONU394-1,((IUP607-14,NEONT115-1),(BETN773-18,NEONU393-1))),(((NEONT097-1,NEONT112-1),IUP606-14),NEONU1413-)),(NEONT103-1,IUP613-14)))))),(BETN733-18,(((((NEONU2121-,NEONU2124-),NEONU2122-),(BETN781-18,NEONU2120-)),BETN742-18),NEONU2123-))),((BETN921-18,(BETN922-18,BETN918-18)),BETN920-18)))),(((((((BETN695-18,((BETN712-18,BETN693-18),NEONU2099-)),ISUP105-14),((((BETN938-18,BETN678-18),ISUP152-14),(BETN722-18,(((ISUP193-14,(((ISUP147-14,(ISUP194-14,ISUP189-14)),BETN900-18),(ISUP191-14,ISUP192-14))),ISUP148-14),ISUP178-14))),ISUP155-14)),(IUP465-14,(BETN1086-1,ISUP101-14))),ISUP284-14),((((IUP028-14,NEONU2082-),(((((IUP058-14,IUP039-14),IUP051-14),IUP040-14),IUP060-14),((IUP054-14,((((IUP005-14,IUP033-14),(IUP042-14,(((IUP023-14,(((IUP038-14,(IUP057-14,((IUP063-14,(((IUP046-14,IUP052-14),((BETN015-18,NEONT369-1),BETN103-18)),IUP049-14)),BETN150-18))),IUP048-14),(IUP066-14,((IUP032-14,(IUP014-14,(IUP041-14,IUP056-14))),((IUP064-14,IUP067-14),((((IUP034-14,IUP062-14),(NEONT376-1,(IUP050-14,IUP055-14))),IUP029-14),IUP026-14)))))),(IUP027-14,(IUP036-14,((BETN017-18,IUP031-14),BETN102-18)))),(((IUP047-14,IUP068-14),(IUP045-14,((IUP059-14,(IUP065-14,(IUP043-14,(IUP053-14,IUP035-14)))),IUP061-14))),IUP044-14)))),BETN013-18),IUP030-14)),IUP037-14))),(((((BETN049-18,((IUP013-14,IUP019-14),(((((BETN007-18,BETN149-18),BETN006-18),(BETN100-18,((((IUP012-14,BETN009-18),(NEONT399-1,IUP016-14)),(IUP007-14,((((IUP006-14,BETN101-18),IUP011-14),IUP010-14),(IUP025-14,(NEONT407-1,IUP020-14))))),((NEONT391-1,NEONT383-1),BETN099-18)))),((IUP022-14,(IUP008-14,IUP018-14)),BETN005-18)),IUP009-14))),IUP017-14),BETN008-18),(IUP024-14,BETN098-18)),(IUP015-14,IUP021-14))),(BETN663-18,BETN190-18))),((BETN672-18,((ISUP100-14,ISUP102-14),((((((IUP811-14,NEONU1410-),(NEONU1411-,(IUP816-14,IUP815-14))),((NEONU1438-,NEONU1443-),((IUP1147-14,((((NEONU1450-,(((NEONU1417-,(NEONU1454-,NEONU1447-)),(NEONU1451-,IUP1144-14)),(IUP1131-14,((((NEONU1449-,(IUP1142-14,NEONU1453-)),((IUP1134-14,IUP1148-14),IUP1143-14)),IUP1130-14),IUP776-14)))),((IUP1138-14,(NEONU1452-,IUP1135-14)),((IUP779-14,((IUP1145-14,IUP780-14),(IUP1136-14,IUP1149-14))),IUP1081-14))),((IUP1137-14,(IUP1133-14,(IUP1146-14,(IUP1140-14,IUP777-14)))),(IUP778-14,((IUP1141-14,NEONU1455-),NEONU1448-)))),IUP1132-14)),(((((IUP823-14,(((NEONU1445-,NEONU1444-),(NEONU1437-,IUP1106-14)),IUP1107-14)),NEONU1439-),IUP813-14),(IUP821-14,(NEONU1440-,IUP1109-14))),((IUP822-14,(((((NEONU1446-,IUP817-14),NEONU1442-),(IUP812-14,IUP819-14)),NEONU1441-),(IUP818-14,IUP820-14))),(IUP814-14,IUP1110-14)))))),(((NEONU1435-,(NEONU1436-,NEONU1434-)),((NEONU1334-,NEONU1332-),(NEONU1335-,(NEONU1331-,(NEONU1333-,((NEONU1338-,NEONU1337-),NEONU1336-)))))),((((IUP810-14,IUP808-14),(((((NEONU1433-,NEONU1431-),IUP809-14),(NEONU1430-,IUP1083-14)),NEONU1429-),NEONU1432-)),IUP1121-14),(IUP805-14,IUP782-14)))),(((ISUP307-14,((ISUP346-14,ISUP310-14),(ISUP343-14,ISUP315-14))),(ISUP336-14,(ISUP300-14,ISUP321-14))),(ISUP062-14,((((ISUP067-14,(ISUP064-14,(ISUP060-14,ISUP313-14))),ISUP063-14),(ISUP065-14,(((ISUP066-14,ISUP072-14),((ISUP068-14,ISUP059-14),(((((((ISUP333-14,((ISUP297-14,ISUP327-14),((((((ISUP320-14,(ISUP332-14,(ISUP335-14,(ISUP325-14,(ISUP324-14,ISUP330-14))))),(ISUP337-14,ISUP339-14)),ISUP308-14),ISUP317-14),ISUP314-14),((((ISUP319-14,ISUP311-14),((ISUP288-14,ISUP306-14),(ISUP303-14,ISUP301-14))),ISUP293-14),(ISUP348-14,ISUP316-14))))),ISUP296-14),(ISUP309-14,ISUP291-14)),ISUP331-14),ISUP305-14),(ISUP061-14,(((ISUP294-14,(ISUP328-14,ISUP299-14)),((((ISUP334-14,(ISUP323-14,ISUP347-14)),ISUP292-14),ISUP290-14),ISUP289-14)),ISUP344-14))),((((((ISUP326-14,ISUP338-14),((ISUP345-14,ISUP322-14),ISUP302-14)),ISUP298-14),((ISUP329-14,ISUP341-14),(ISUP318-14,ISUP312-14))),ISUP295-14),ISUP340-14)))),(ISUP058-14,ISUP073-14)))),ISUP057-14)))),((((IUP1124-14,((IUP807-14,(IUP806-14,IUP1118-14)),IUP1122-14)),((((((((IUP753-14,(((NEONU410-1,(IUP476-14,(((((NEONU414-1,(NEONT015-1,(NEONT325-1,NEONT069-1))),IUP758-14),IUP475-14),IUP751-14),IUP484-14))),(NEONT324-1,IUP752-14)),(NEONT066-1,NEONU412-1))),NEONT114-1),NEONT071-1),(((NEONT326-1,(NEONT067-1,(NEONT323-1,(NEONT016-1,NEONT178-1)))),(((ISUP304-14,ISUP350-14),ISUP349-14),NEONT175-1)),(NEONT327-1,((NEONU411-1,(IUP479-14,NEONT176-1)),(NEONU413-1,NEONT068-1))))),ISUP351-14),(NEONT177-1,IUP759-14)),(IUP754-14,IUP478-14)),(ISUP071-14,IUP480-14))),((BETN814-18,((BETN761-18,(BETN760-18,BETN808-18)),BETN809-18)),(BETN816-18,BETN807-18))),((BETN788-18,BETN775-18),BETN759-18))))),((((((NEONT003-1,NEONT172-1),ISUP038-14),(NEONU1393-,(NEONU1394-,((BETN886-18,(((BETN696-18,((BETN845-18,(((NEONU2126-,NEONU2128-),((ISUP140-14,(ISUP135-14,NEONU2125-)),((NEONU2131-,ISUP136-14),ISUP141-14))),((NEONU2127-,BETN844-18),BETN935-18))),BETN830-18)),(NEONU2129-,(ISUP137-14,ISUP139-14))),(ISUP027-14,ISUP026-14))),BETN885-18)))),((IUP663-14,((IUP664-14,NEONT079-1),IUP661-14)),IUP662-14)),((NEONT174-1,IUP799-14),(NEONU1387-,NEONU1396-))),((BETN936-18,NEONU2130-),((((BETN735-18,((NEONU1428-,NEONU1427-),(IUP1111-14,IUP1112-14))),(NEONT322-1,(BETN906-18,((((NEONU2094-,BETN852-18),BETN915-18),BETN924-18),(NEONU2092-,(BETN909-18,((NEONU2093-,BETN907-18),(BETN822-18,NEONU2095-)))))))),BETN890-18),((NEONU1395-,NEONU1388-),(IUP783-14,(IUP785-14,(IUP1100-14,((((((IUP1101-14,(NEONU1426-,NEONU1390-)),((IUP1098-14,IUP1077-14),IUP1066-14)),IUP1071-14),((NEONU1389-,IUP1080-14),IUP1102-14)),IUP786-14),IUP784-14))))))))))))),(((NEONU1996-,NEONU1995-),NEONT400-1),(((((GU013631.1,KM533240.1),KM531702.1),HQ582180.1),KJ592531.1),(((ISUP168-14,((ISUP179-14,BETN714-18),BETN719-18)),((ISUP159-14,((ISUP177-14,((ISUP183-14,(ISUP180-14,(ISUP185-14,ISUP184-14))),(ISUP186-14,ISUP181-14))),ISUP176-14)),BETN725-18)),(((((ISUP154-14,BETN726-18),(((ISUP158-14,ISUP156-14),(ISUP157-14,ISUP166-14)),ISUP150-14)),((ISUP170-14,ISUP182-14),ISUP164-14)),(((((ISUP167-14,((ISUP175-14,ISUP173-14),((ISUP172-14,ISUP160-14),ISUP165-14))),ISUP149-14),ISUP153-14),ISUP161-14),ISUP145-14)),ISUP162-14)))))))),((((((((NEONT312-1,NEONU254-1),NEONT094-1),((NEONT092-1,NEONU253-1),NEONT027-1)),(NEONU1984-,NEONU256-1)),NEONT093-1),NEONU255-1),(((((NEONT347-1,(NEONT354-1,NEONT421-1)),BETN085-18),NEONT339-1),(BETN125-18,BETN084-18)),BETN010-18)),(((BETN650-18,((BETN651-18,(BETN656-18,BETN659-18)),BETN649-18)),BETN648-18),((((IUP463-14,(IUP456-14,(IUP459-14,(((IUP462-14,NEONU407-1),((IUP464-14,(NEONT018-1,(NEONT138-1,(NEONT011-1,(NEONT028-1,NEONT005-1))))),((NEONU406-1,NEONT310-1),NEONT004-1))),IUP457-14)))),NEONT311-1),NEONT139-1),((ISUP437-14,(((ISUP430-14,ISUP439-14),ISUP442-14),((ISUP431-14,((ISUP432-14,ISUP435-14),ISUP434-14)),((ISUP441-14,(ISUP438-14,ISUP440-14)),ISUP436-14)))),(((NEONT046-1,NEONT048-1),(NEONT055-1,NEONT125-1)),NEONT085-1))))))),((NEONU409-1,((NEONT080-1,NEONU448-1),NEONU408-1)),(BETN1067-1,((((((((IUP512-14,((ISUP218-14,(ISUP251-14,(ISUP224-14,(NEONU197-1,(ISUP234-14,(ISUP238-14,((ISUP243-14,IUP556-14),(ISUP229-14,(ISUP245-14,ISUP230-14))))))))),((((ISUP241-14,ISUP231-14),ISUP255-14),ISUP221-14),ISUP227-14))),(ISUP254-14,(ISUP239-14,(ISUP249-14,(ISUP216-14,(ISUP257-14,(ISUP236-14,(ISUP222-14,(ISUP226-14,(ISUP235-14,(ISUP250-14,(ISUP237-14,ISUP253-14)))))))))))),(ISUP247-14,(ISUP240-14,(NEONT151-1,(ISUP232-14,(ISUP233-14,(ISUP244-14,(ISUP248-14,ISUP219-14)))))))),NEONU201-1),((ISUP220-14,ISUP228-14),ISUP246-14)),(((NEONU199-1,NEONT074-1),IUP560-14),ISUP215-14)),ISUP256-14),ISUP242-14)))),BETN1078-1)),BETN1097-1),(((BETN1091-1,(BETN1044-1,BETN1062-1)),((BETN1133-1,BETN1092-1),(BETN1053-1,(BETN1128-1,(BETN1102-1,(BETN1100-1,(BETN1105-1,(BETN1093-1,(BETN1045-1,(BETN1132-1,(BETN1064-1,(BETN1043-1,(BETN1095-1,BETN1096-1))))))))))))),(BETN1098-1,((BETN1090-1,BETN1094-1),BETN1131-1))),BETN1042-1);
((((BETN1133-1,BETN1092-1),(BETN1053-1,(BETN1128-1,(BETN1102-1,(BETN1100-1,(BETN1105-1,(BETN1093-1,(BETN1045-1,(BETN1132-1,(BETN1064-1,(BETN1043-1,(BETN1095-1,BETN1096-1)))))))))))),((BETN1091-1,BETN1044-1),(ISUP252-14,(BETN1062-1,(((BETN1067-1,(((ISUP246-14,((ISUP215-14,(ISUP218-14,((ISUP251-14,(ISUP224-14,(NEONU197-1,(ISUP234-14,(ISUP238-14,((ISUP243-14,IUP556-14),(ISUP229-14,(ISUP245-14,ISUP230-14)))))))),(((((ISUP241-14,ISUP231-14),ISUP255-14),ISUP221-14),ISUP227-14),(((ISUP254-14,(ISUP239-14,(ISUP249-14,(ISUP216-14,(ISUP257-14,(ISUP236-14,(ISUP222-14,(ISUP226-14,(ISUP235-14,(ISUP250-14,(ISUP237-14,ISUP253-14))))))))))),((ISUP247-14,(ISUP240-14,(NEONT151-1,(ISUP232-14,(ISUP233-14,(ISUP244-14,(ISUP248-14,ISUP219-14))))))),NEONU201-1)),IUP512-14))))),((ISUP220-14,ISUP228-14),ISUP242-14))),((NEONU199-1,NEONT074-1),ISUP256-14)),IUP560-14)),(((NEONT095-1,NEONU419-1),(((((BETN111-18,((((((BETN057-18,(IUP287-14,BETN061-18)),NEONT338-1),(((NEONT353-1,NEONT373-1),NEONT388-1),NEONT360-1)),(((IUP289-14,(NEONT346-1,IUP298-14)),BETN064-18),BETN065-18)),((NEONT380-1,IUP824-14),BETN110-18)),BETN109-18)),(BETN658-18,BETN634-18)),((NEONT194-1,((NEONT195-1,NEONT111-1),NEONT193-1)),((ISUP025-14,(((BETN913-18,(BETN903-18,BETN942-18)),((NEONW029-1,(NEONW028-1,(NEONW021-1,(((((NEONW022-1,(NEONW106-1,NEONW033-1)),NEONT401-1),(NEONW032-1,NEONW024-1)),((NEONW023-1,NEONT409-1),NEONW026-1)),(NEONW027-1,(NEONT425-1,NEONT343-1)))))),NEONW031-1)),(NEONW034-1,(ISUP142-14,((((BETN574-18,(BETN569-18,(BETN577-18,(BETN580-18,((BETN635-18,(BETN640-18,BETN632-18)),(BETN631-18,BETN639-18)))))),ISUP030-14),((ISUP472-14,(((ISUP474-14,ISUP473-14),BETN571-18),ISUP471-14)),(ISUP452-14,((ISUP470-14,(ISUP469-14,ISUP468-14)),BETN641-18)))),((NEONU211-1,(((((NEONU1999-,NEONU2000-),(NEONU1998-,NEONU2002-)),NEONU210-1),((NEONU206-1,NEONU205-1),NEONU212-1)),NEONU1997-)),(NEONU209-1,(NEONU208-1,NEONU207-1)))))))),(NEONT337-1,(NEONT417-1,(NEONT412-1,(NEONT345-1,(NEONT419-1,NEONT352-1)))))))),(((((((ISUP032-14,(NEONU271-1,BETN644-18)),BETN132-18),(((BETN186-18,(BETN187-18,BETN144-18)),NEONU270-1),ISUP207-14)),(BETN133-18,((ISUP034-14,ISUP029-14),ISUP031-14))),((((((NEONT395-1,IUP186-14),IUP174-14),(IUP205-14,(((BETN096-18,(BETN041-18,BETN145-18)),IUP285-14),IUP229-14))),((IUP113-14,IUP177-14),((IUP171-14,((((IUP227-14,(IUP172-14,IUP212-14)),(IUP203-14,((IUP178-14,(NEONW078-1,(IUP196-14,NEONU2078-))),((IUP274-14,(IUP214-14,IUP215-14)),IUP173-14)))),(NEONT387-1,(IUP284-14,(IUP246-14,(IUP182-14,NEONU2076-))))),BETN043-18)),IUP167-14))),(IUP181-14,(IUP170-14,IUP198-14))),(NEONU1974-,NEONU2080-))),(((((BETN137-18,(BETN139-18,BETN142-18)),(BETN140-18,((ISUP079-14,(ISUP088-14,ISUP087-14)),(ISUP086-14,(BETN141-18,(ISUP083-14,(ISUP089-14,BETN143-18))))))),(((((((((IUP158-14,NEONW076-1),NEONU2083-),NEONW072-1),((NEONW068-1,((NEONU2068-,((((NEONW088-1,(NEONU2073-,NEONW074-1)),NEONU2072-),((NEONW092-1,NEONW073-1),(NEONU2070-,NEONU2079-))),BETN135-18)),((((NEONW071-1,NEONW094-1),NEONW077-1),NEONW075-1),NEONW103-1))),BETN045-18)),((((ISUP075-14,NEONU2067-),BETN136-18),NEONU2071-),BETN031-18)),(ISUP076-14,(ISUP082-14,(ISUP091-14,ISUP085-14)))),(BETN134-18,(ISUP078-14,((ISUP090-14,ISUP077-14),(ISUP080-14,(ISUP081-14,ISUP092-14)))))),ISUP108-14),(ISUP203-14,(((((ISUP196-14,ISUP198-14),ISUP197-14),(ISUP200-14,ISUP202-14)),(ISUP199-14,ISUP201-14)),ISUP195-14)))),(((((((NEONW065-1,(IUP145-14,(((((NEONW060-1,(IUP147-14,NEONT410-1)),(((BETN028-18,BETN036-18),IUP155-14),(((((((((((BETN032-18,(BETN189-18,BETN188-18)),(IUP156-14,NEONW058-1)),IUP144-14),IUP159-14),IUP153-14),NEONU2069-),NEONW069-1),NEONW067-1),NEONT418-1),NEONW063-1),(((((((IUP154-14,NEONW056-1),NEONW061-1),NEONW057-1),NEONW059-1),IUP151-14),NEONW050-1),NEONW062-1)))),(BETN035-18,(IUP146-14,NEONW082-1))),((IUP150-14,NEONW066-1),(NEONW102-1,((IUP148-14,NEONW070-1),BETN030-18)))),((BETN033-18,IUP157-14),BETN097-18)))),((NEONW064-1,NEONW104-1),IUP152-14)),(BETN034-18,IUP160-14)),NEONW055-1),(NEONU446-1,NEONW030-1)),(((BETN853-18,(BETN856-18,(BETN863-18,(BETN867-18,(BETN838-18,BETN864-18))))),((((IUP1047-14,((IUP1049-14,(IUP1053-14,IUP1055-14)),(IUP803-14,((IUP798-14,IUP800-14),IUP804-14)))),IUP1046-14),(((((IUP1048-14,IUP1056-14),IUP1054-14),(NEONU1407-,NEONU1408-)),IUP801-14),((NEONU1409-,IUP802-14),(IUP1051-14,IUP1052-14)))),((NEONU2089-,(NEONU2087-,NEONU2085-)),NEONU2086-))),((ISUP366-14,((NEONT118-1,(NEONU384-1,NEONU385-1)),((NEONU449-1,((((NEONT133-1,NEONT295-1),(NEONT141-1,(NEONU383-1,NEONU381-1))),(NEONT121-1,NEONU382-1)),NEONU455-1)),NEONT296-1))),((BETN850-18,((BETN748-18,((ISUP117-14,ISUP113-14),((ISUP110-14,ISUP114-14),(ISUP116-14,ISUP115-14)))),(((BETN734-18,BETN671-18),(NEONU2111-,BETN669-18)),((((BETN740-18,(((BETN711-18,BETN701-18),(BETN732-18,NEONU2118-)),NEONU2110-)),BETN690-18),NEONU2119-),BETN686-18)))),((NEONU2088-,NEONU2090-),((NEONT022-1,((IUP655-14,NEONT020-1),(NEONT021-1,(NEONT034-1,(IUP656-14,(IUP657-14,NEONT007-1)))))),IUP659-14)))))),((((((NEONU1994-,((((NEONT398-1,NEONT368-1),NEONT382-1),NEONT390-1),NEONT361-1)),((IUP581-14,(NEONT313-1,BETN1088-1)),(IUP583-14,IUP580-14))),(((((NEONU457-1,NEONT152-1),BETN1076-1),((((NEONT134-1,(NEONT078-1,NEONU439-1)),(IUP587-14,(((NEONT070-1,(NEONU440-1,(NEONU441-1,(NEONT100-1,((NEONT076-1,(NEONT104-1,NEONT099-1)),(NEONU198-1,NEONT122-1)))))),IUP602-14),IUP590-14))),NEONU438-1),NEONU437-1)),NEONU2001-),((IUP584-14,NEONU200-1),NEONT155-1))),(NEONU1993-,NEONU1992-)),(NEONU2103-,((NEONU2104-,BETN893-18),((BETN896-18,(BETN894-18,(BETN904-18,BETN884-18))),BETN897-18)))),(BETN093-18,(((BETN027-18,BETN029-18),BETN039-18),((BETN095-18,IUP216-14),(BETN026-18,(BETN040-18,IUP188-14)))))))),(((((BETN123-18,BETN185-18),BETN124-18),(((ISUP456-14,((BETN566-18,(((ISUP053-14,(BETN600-18,(((((BETN588-18,(BETN638-18,(BETN592-18,BETN660-18))),BETN620-18),BETN593-18),BETN617-18),BETN625-18))),(((BETN584-18,BETN585-18),(ISUP051-14,ISUP052-14)),BETN624-18)),(BETN602-18,BETN630-18))),((NEONT036-1,(NEONT047-1,NEONT052-1)),((((NEONT128-1,(((NEONT308-1,NEONT307-1),NEONT306-1),NEONT086-1)),NEONT045-1),NEONT129-1),NEONT309-1)))),((BETN591-18,BETN601-18),(((((BETN614-18,(BETN616-18,BETN615-18)),BETN599-18),BETN598-18),BETN604-18),((((BETN613-18,BETN618-18),((ISUP448-14,((((ISUP426-14,(((ISUP444-14,(ISUP429-14,(ISUP447-14,(ISUP451-14,ISUP428-14)))),(ISUP427-14,(ISUP424-14,ISUP457-14))),ISUP454-14)),ISUP449-14),ISUP460-14),(ISUP433-14,(ISUP450-14,ISUP445-14)))),ISUP459-14)),(((ISUP462-14,(ISUP425-14,BETN603-18)),ISUP461-14),(ISUP453-14,ISUP458-14))),ISUP446-14)))),(((((((BETN575-18,(BETN576-18,((BETN622-18,BETN578-18),((BETN627-18,ISUP056-14),BETN570-18)))),BETN573-18),((ISUP048-14,ISUP047-14),ISUP055-14)),BETN607-18),((BETN589-18,BETN610-18),ISUP054-14)),((ISUP050-14,ISUP466-14),(((ISUP046-14,ISUP049-14),(BETN623-18,((BETN568-18,(((BETN609-18,BETN647-18),BETN579-18),(BETN646-18,BETN636-18))),BETN597-18))),BETN612-18))),((((ISUP467-14,ISUP465-14),ISUP463-14),ISUP464-14),BETN621-18)))),BETN883-18),((((((IUP239-14,BETN130-18),((BETN127-18,BETN091-18),((((BETN090-18,(BETN146-18,(IUP149-14,(BETN126-18,(IUP220-14,BETN023-18))))),(BETN128-18,(IUP247-14,(IUP244-14,(IUP161-14,(IUP249-14,(IUP256-14,BETN037-18))))))),BETN131-18),IUP191-14))),BETN129-18),(IUP225-14,((BETN147-18,(IUP272-14,(IUP248-14,((BETN025-18,(((((BETN021-18,(IUP254-14,(BETN020-18,((IUP259-14,IUP261-14),IUP175-14)))),(IUP189-14,((((((((((((NEONW040-1,IUP260-14),NEONW037-1),NEONW051-1),IUP209-14),IUP218-14),IUP241-14),IUP262-14),NEONW044-1),IUP210-14),IUP271-14),IUP213-14),IUP169-14))),IUP185-14),((IUP233-14,IUP195-14),((((IUP221-14,(((IUP208-14,((IUP219-14,(IUP279-14,BETN022-18)),(((((((((((IUP252-14,(((((((IUP176-14,IUP184-14),IUP264-14),IUP236-14),IUP267-14),IUP280-14),IUP211-14),NEONW054-1)),IUP199-14),IUP226-14),NEONW052-1),NEONW039-1),IUP270-14),IUP230-14),NEONW048-1),IUP243-14),IUP222-14),(IUP197-14,(((IUP237-14,IUP202-14),NEONW041-1),(IUP245-14,(IUP217-14,(IUP268-14,(NEONW046-1,(IUP257-14,(IUP235-14,(IUP231-14,IUP273-14)))))))))))),IUP277-14),NEONW053-1)),IUP266-14),(((IUP253-14,(IUP251-14,((((IUP269-14,IUP193-14),(IUP187-14,IUP242-14)),IUP228-14),NEONW093-1))),IUP204-14),NEONW045-1)),((((((NEONW042-1,IUP194-14),IUP192-14),IUP200-14),IUP275-14),IUP263-14),(NEONW043-1,NEONW038-1))))),NEONW049-1)),IUP250-14)))),(IUP265-14,(((((IUP206-14,IUP223-14),(IUP232-14,(NEONW047-1,(IUP278-14,IUP255-14)))),(((IUP238-14,IUP234-14),IUP240-14),IUP224-14)),IUP258-14),(IUP276-14,(IUP168-14,IUP207-14))))))),((((BETN824-18,BETN818-18),(BETN910-18,((BETN823-18,(BETN887-18,BETN888-18)),(BETN820-18,((BETN889-18,BETN901-18),BETN895-18))))),(ISUP106-14,(BETN664-18,(NEONU2114-,(NEONU2115-,NEONU2117-))))),(((NEONT056-1,(((NEONT051-1,(NEONT053-1,NEONT089-1)),NEONT305-1),((NEONT057-1,((NEONT088-1,NEONT304-1),NEONT054-1)),NEONT303-1))),NEONT061-1),(NEONU276-1,((NEONU274-1,(NEONU275-1,NEONU273-1)),NEONU277-1))))),((((NEONU235-1,(((NEONU239-1,((NEONU236-1,NEONU242-1),(NEONU240-1,NEONU241-1))),NEONU237-1),NEONU244-1)),(NEONU238-1,NEONU243-1)),(BETN754-18,((BETN753-18,(NEONU2113-,NEONU2116-)),(((BETN738-18,BETN741-18),BETN679-18),BETN731-18)))),((((((((NEONT358-1,((((((NEONT117-1,(NEONT116-1,(NEONU1981-,NEONU1979-))),NEONT351-1),(NEONU1985-,NEONU2102-)),NEONU1983-),((NEONU1977-,NEONT344-1),NEONU1987-)),(NEONT297-1,(((NEONU1988-,NEONU1973-),(NEONU2081-,NEONU2084-)),(NEONU1986-,NEONU1976-))))),(NEONU1982-,((BETN092-18,(NEONT379-1,NEONT372-1)),(NEONU2098-,NEONU2101-)))),NEONU1975-),NEONU2097-),(NEONU2100-,NEONU1980-)),NEONU1978-),NEONT365-1),(((IUP468-14,IUP472-14),((((ISUP443-14,ISUP475-14),(IUP545-14,NEONT299-1)),(ISUP287-14,((NEONT300-1,(NEONT298-1,(NEONT302-1,NEONT023-1))),(IUP467-14,NEONT033-1)))),(NEONT012-1,NEONT030-1))),NEONT035-1))))))),(((((((((((BETN812-18,BETN801-18),(NEONU1397-,BETN756-18)),BETN750-18),((((NEONU1399-,NEONU1392-),NEONU1382-),(NEONU1422-,NEONU1424-)),(((((NEONU1406-,NEONU1401-),(NEONU1400-,((NEONU1391-,NEONU1403-),(NEONU1402-,NEONU1423-)))),NEONU1404-),(NEONU1425-,NEONU1405-)),(((((((NEONU1350-,(IUP796-14,(IUP797-14,IUP1073-14))),(NEONU1384-,BETN771-18)),NEONU1386-),((NEONU1344-,(((NEONU1347-,NEONU1352-),NEONU1416-),NEONU1346-)),IUP1078-14)),(NEONU1348-,(NEONU1351-,NEONU1349-))),((((IUP795-14,IUP1069-14),IUP1072-14),(((IUP1095-14,IUP1079-14),((NEONU1383-,NEONU1367-),(NEONU1421-,NEONU1385-))),(IUP1096-14,IUP1090-14))),IUP1092-14)),NEONU1345-)))),(((IUP793-14,((NEONU1364-,BETN749-18),IUP794-14)),((BETN774-18,BETN784-18),(((IUP792-14,BETN776-18),BETN802-18),BETN755-18))),((((((IUP573-14,(NEONU442-1,(IUP578-14,ISUP286-14))),NEONU2109-),((NEONU443-1,(IUP574-14,NEONU2108-)),NEONU444-1)),NEONT140-1),NEONU2107-),(ISUP099-14,ISUP098-14)))),((((BETN697-18,(NEONU2106-,NEONU2105-)),(IUP791-14,(((NEONT010-1,((ISUP204-14,((NEONT336-1,NEONT031-1),NEONT191-1)),NEONT029-1)),NEONT190-1),IUP524-14))),(((ISUP037-14,(((NEONU1475-,(NEONU1470-,NEONU1473-)),(((((((((NEONU1467-,(NEONU1358-,IUP1086-14)),IUP1085-14),NEONU1472-),BETN796-18),(IUP1043-14,NEONU1471-)),(NEONU1469-,IUP1089-14)),(BETN811-18,IUP1087-14)),NEONU1342-),(NEONU1474-,BETN817-18))),((((((NEONU1355-,NEONU1468-),((BETN800-18,BETN791-18),BETN799-18)),(BETN797-18,((NEONU1360-,NEONU1353-),NEONU1359-))),(((NEONU1356-,NEONU2112-),((NEONU1354-,NEONU1343-),NEONU1466-)),BETN798-18)),(NEONU1357-,BETN794-18)),(IUP544-14,(((IUP543-14,(ISUP365-14,IUP542-14)),NEONT180-1),NEONT179-1))))),((NEONT024-1,(NEONT181-1,NEONT006-1)),IUP1119-14)),(((((((IUP633-14,IUP621-14),(IUP617-14,IUP618-14)),(NEONT108-1,IUP635-14)),NEONU420-1),((((((BETN730-18,IUP630-14),((NEONT185-1,IUP634-14),NEONT107-1)),(NEONT186-1,((IUP631-14,IUP645-14),NEONT184-1))),IUP625-14),ISUP367-14),IUP644-14)),(IUP619-14,((IUP632-14,NEONT113-1),BETN880-18))),(NEONT182-1,((IUP653-14,IUP629-14),IUP615-14))))),(((BETN727-18,((BETN724-18,BETN728-18),BETN729-18)),(NEONU400-1,(((NEONT119-1,(NEONU397-1,(NEONT189-1,NEONU398-1))),IUP525-14),NEONU399-1))),((((ISUP213-14,(ISUP214-14,ISUP210-14)),((((((NEONT017-1,IUP532-14),(ISUP205-14,NEONT150-1)),(IUP529-14,NEONT192-1)),((NEONT019-1,(NEONU252-1,NEONU249-1)),(NEONU281-1,((NEONU245-1,IUP534-14),(NEONT014-1,IUP533-14))))),IUP531-14),((NEONT026-1,(NEONU251-1,NEONU246-1)),(NEONU250-1,NEONU456-1)))),(((((NEONU248-1,NEONU247-1),IUP297-14),(BETN859-18,(((NEONU265-1,(((NEONU321-1,NEONU320-1),NEONU282-1),NEONU257-1)),NEONU319-1),((((NEONT008-1,NEONU1990-),(NEONU1989-,NEONU1991-)),NEONT321-1),NEONT413-1)))),(BETN657-18,(BETN611-18,(BETN608-18,BETN606-18)))),(((((((BETN1052-1,(((((IUP408-14,IUP413-14),(NEONU433-1,NEONT091-1)),NEONU434-1),(NEONU432-1,(IUP417-14,(IUP418-14,NEONT137-1)))),(IUP416-14,((BETN1081-1,(NEONU436-1,IUP522-14)),(NEONU435-1,(BETN1065-1,((BETN1110-1,BETN1122-1),BETN1082-1))))))),(((BETN1051-1,(BETN1087-1,BETN1080-1)),(BETN1112-1,(BETN1114-1,BETN1113-1))),BETN1077-1)),((((((NEONU262-1,NEONU258-1),((NEONU264-1,NEONU260-1),NEONU284-1)),ISUP209-14),NEONU259-1),NEONU261-1),(NEONU285-1,(NEONU318-1,NEONU263-1)))),((IUP403-14,(IUP404-14,IUP395-14)),(BETN1089-1,(BETN1085-1,BETN1111-1)))),(IUP665-14,(((((NEONU405-1,IUP485-14),IUP487-14),(IUP488-14,(NEONT120-1,(NEONU401-1,(NEONU402-1,(NEONT072-1,(NEONU403-1,IUP490-14))))))),NEONU404-1),NEONT065-1))),((NEONT077-1,((NEONT101-1,((NEONU430-1,(NEONU431-1,NEONU429-1)),NEONT062-1)),(BETN1104-1,BETN1115-1))),((IUP513-14,(((IUP434-14,(NEONU452-1,(NEONU453-1,IUP511-14))),NEONU454-1),IUP510-14)),(NEONU267-1,(NEONU268-1,NEONU279-1))))),((((((IUP433-14,(IUP428-14,IUP431-14)),IUP432-14),IUP546-14),(IUP427-14,(NEONT032-1,NEONT025-1))),(IUP426-14,(NEONT009-1,NEONT013-1))),ISUP093-14)))),((((IUP290-14,((NEONU2091-,BETN170-18),BETN171-18)),(BETN151-18,BETN107-18)),(BETN106-18,BETN062-18)),((NEONU324-1,(IUP496-14,((((IUP498-14,((((NEONT130-1,NEONT083-1),NEONT188-1),((IUP502-14,IUP499-14),IUP497-14)),NEONT110-1)),NEONT187-1),(IUP501-14,IUP503-14)),IUP500-14))),(BETN813-18,(ISUP352-14,NEONU1341-)))))))),(((((IUP443-14,(((IUP523-14,NEONU421-1),IUP455-14),NEONU422-1)),IUP437-14),IUP451-14),(BETN762-18,((IUP555-14,IUP553-14),(IUP541-14,NEONU447-1)))),(((((NEONU426-1,NEONU425-1),(NEONU427-1,(IUP424-14,NEONU424-1))),NEONT355-1),NEONT001-1),NEONU428-1))),ISUP097-14),(((((((((NEONU322-1,NEONU392-1),ISUP354-14),NEONU323-1),NEONU386-1),(NEONU391-1,(NEONU388-1,((ISUP353-14,(NEONU390-1,NEONU389-1)),ISUP355-14)))),IUP299-14),((((((NEONT003-1,NEONT172-1),ISUP038-14),((IUP663-14,((IUP664-14,NEONT079-1),IUP661-14)),IUP662-14)),((NEONT174-1,IUP799-14),(NEONU1387-,NEONU1396-))),((BETN936-18,NEONU2130-),((((BETN735-18,((NEONU1428-,NEONU1427-),(IUP1111-14,IUP1112-14))),(NEONT322-1,(BETN906-18,((((NEONU2092-,(BETN909-18,((NEONU2093-,BETN907-18),(BETN822-18,NEONU2095-)))),(BETN915-18,BETN852-18)),BETN924-18),NEONU2094-)))),BETN890-18),((NEONU1395-,NEONU1388-),(IUP783-14,(IUP785-14,(IUP1100-14,(((((IUP1066-14,((IUP1071-14,(NEONU1426-,NEONU1390-)),IUP1101-14)),(IUP1098-14,IUP1077-14)),((NEONU1389-,IUP1080-14),IUP1102-14)),IUP786-14),IUP784-14)))))))),(ISUP103-14,(((BETN839-18,(((((BETN945-18,BETN810-18),BETN872-18),(((((ISUP188-14,BETN943-18),((BETN940-18,(BETN933-18,BETN720-18)),BETN710-18)),BETN709-18),BETN704-18),BETN862-18)),(BETN717-18,((((BETN681-18,BETN680-18),ISUP028-14),BETN682-18),((BETN677-18,((BETN815-18,BETN683-18),BETN676-18)),BETN941-18)))),BETN716-18)),((((BETN746-18,(BETN758-18,BETN745-18)),(BETN757-18,((NEONU1339-,NEONU1340-),BETN743-18))),((((BETN849-18,(BETN848-18,((BETN841-18,BETN842-18),BETN855-18))),ISUP121-14),(((ISUP125-14,ISUP131-14),ISUP128-14),ISUP130-14)),(((ISUP133-14,((ISUP123-14,ISUP126-14),((ISUP127-14,ISUP134-14),ISUP124-14))),ISUP122-14),ISUP129-14))),((((((BETN787-18,BETN739-18),(BETN765-18,BETN764-18)),BETN747-18),(BETN159-18,((((BETN083-18,((IUP283-14,BETN160-18),IUP282-14)),BETN082-18),BETN081-18),(IUP190-14,IUP281-14)))),((BETN803-18,(BETN767-18,(BETN766-18,BETN804-18))),BETN751-18)),((NEONU2096-,NEONU1412-),BETN763-18)))),NEONU450-1)))),(BETN782-18,IUP1097-14)),((((BETN698-18,BETN692-18),(BETN702-18,ISUP143-14)),((((((((((((ISUP027-14,ISUP026-14),((BETN830-18,BETN696-18),(BETN845-18,(((NEONU2126-,NEONU2128-),((ISUP140-14,(ISUP135-14,NEONU2125-)),((NEONU2131-,ISUP136-14),ISUP141-14))),((NEONU2127-,BETN844-18),BETN935-18))))),(NEONU2129-,(ISUP137-14,ISUP139-14))),BETN886-18),BETN885-18),(NEONU1393-,NEONU1394-)),((((NEONU2075-,BETN163-18),(((BETN086-18,IUP830-14),BETN089-18),((IUP829-14,BETN161-18),BETN087-18))),ISUP104-14),NEONT408-1)),((NEONU204-1,NEONT173-1),(BETN654-18,(NEONU203-1,NEONU202-1)))),(((((((((((((BETN567-18,(ISUP405-14,ISUP373-14)),(ISUP369-14,(ISUP407-14,((((((ISUP372-14,(((ISUP386-14,ISUP412-14),(ISUP413-14,((ISUP401-14,(ISUP409-14,(ISUP397-14,ISUP396-14))),ISUP394-14))),ISUP404-14)),ISUP385-14),ISUP378-14),ISUP377-14),ISUP381-14),((ISUP398-14,(ISUP390-14,ISUP376-14)),ISUP392-14))))),ISUP384-14),(((((ISUP403-14,ISUP382-14),((ISUP416-14,ISUP406-14),ISUP417-14)),((ISUP371-14,ISUP393-14),ISUP375-14)),((ISUP391-14,ISUP395-14),(ISUP368-14,ISUP383-14))),ISUP388-14)),ISUP370-14),(ISUP399-14,ISUP389-14)),(((ISUP400-14,(ISUP380-14,ISUP387-14)),ISUP374-14),(ISUP408-14,((ISUP411-14,ISUP415-14),ISUP410-14)))),((BETN605-18,BETN582-18),(ISUP379-14,ISUP414-14))),(((BETN581-18,BETN595-18),(ISUP422-14,(ISUP420-14,(ISUP421-14,ISUP419-14)))),(ISUP418-14,ISUP423-14))),(((BETN594-18,BETN583-18),(((IUP001-14,(((BETN070-18,IUP003-14),(BETN074-18,IUP002-14)),BETN155-18)),(BETN072-18,BETN156-18)),(BETN071-18,IUP004-14))),(NEONT084-1,(NEONT329-1,((((NEONU232-1,NEONT040-1),(NEONT039-1,((((BETN1073-1,(BETN1047-1,((BETN1060-1,BETN1056-1),BETN1061-1))),(BETN1048-1,BETN1055-1)),BETN1054-1),((NEONU231-1,(((NEONU228-1,NEONU233-1),NEONU225-1),((NEONU230-1,(NEONU226-1,NEONU229-1)),NEONU227-1))),NEONU234-1)))),(NEONT037-1,NEONT087-1)),(NEONT332-1,(NEONT330-1,NEONT331-1))))))),(BETN769-18,(BETN770-18,BETN665-18))),(((NEONT394-1,((NEONW005-1,(NEONW010-1,(NEONW009-1,(NEONW079-1,NEONW003-1)))),(NEONW080-1,(NEONW007-1,(NEONW001-1,(NEONW006-1,(NEONW083-1,NEONW008-1))))))),NEONT386-1),((NEONW002-1,NEONW004-1),NEONT402-1))),(ISUP074-14,((BETN067-18,BETN153-18),((IUP166-14,((IUP163-14,((BETN068-18,(BETN069-18,IUP162-14)),BETN154-18)),IUP165-14)),IUP164-14))))),((((BETN712-18,(BETN693-18,((ISUP105-14,NEONU2099-),BETN695-18))),(ISUP155-14,((((ISUP193-14,(((ISUP147-14,(ISUP194-14,ISUP189-14)),BETN900-18),(ISUP191-14,ISUP192-14))),ISUP148-14),(((BETN938-18,ISUP152-14),BETN722-18),BETN678-18)),ISUP178-14))),(IUP465-14,(BETN1086-1,ISUP101-14))),(ISUP284-14,(((((IUP028-14,((((((IUP066-14,((IUP060-14,(IUP051-14,((IUP058-14,IUP039-14),IUP040-14))),NEONU2082-)),(((IUP064-14,IUP067-14),((((IUP034-14,IUP062-14),(NEONT376-1,(IUP050-14,IUP055-14))),IUP029-14),IUP026-14)),IUP032-14)),((((((IUP054-14,IUP037-14),(((IUP027-14,(IUP041-14,IUP056-14)),(IUP014-14,(IUP030-14,(IUP023-14,BETN102-18)))),IUP005-14)),((IUP033-14,(IUP036-14,IUP031-14)),IUP042-14)),(((IUP047-14,IUP068-14),((IUP059-14,(IUP065-14,(IUP043-14,(IUP053-14,IUP035-14)))),IUP061-14)),IUP044-14)),BETN017-18),IUP045-14)),((((IUP049-14,IUP046-14),BETN103-18),(IUP052-14,(BETN015-18,NEONT369-1))),IUP038-14)),((BETN150-18,(IUP057-14,BETN013-18)),IUP063-14)),IUP048-14)),((IUP024-14,BETN098-18),((((((IUP013-14,IUP019-14),(((((BETN007-18,BETN149-18),BETN006-18),(BETN100-18,((((IUP012-14,BETN009-18),(NEONT399-1,IUP016-14)),(IUP007-14,((((IUP006-14,BETN101-18),IUP011-14),IUP010-14),(IUP025-14,(NEONT407-1,IUP020-14))))),((NEONT391-1,NEONT383-1),BETN099-18)))),(IUP022-14,(IUP008-14,IUP018-14))),IUP009-14)),BETN008-18),(IUP017-14,BETN049-18)),BETN005-18),(IUP015-14,IUP021-14)))),(BETN663-18,BETN190-18)),(BETN672-18,((ISUP100-14,ISUP102-14),((((ISUP343-14,((ISUP062-14,((((((((((((ISUP311-14,ISUP296-14),((ISUP288-14,ISUP327-14),(((((ISUP320-14,(ISUP332-14,(ISUP335-14,(ISUP325-14,(ISUP324-14,ISUP330-14))))),(ISUP337-14,ISUP339-14)),ISUP308-14),ISUP317-14),(ISUP314-14,(((ISUP319-14,ISUP301-14),(ISUP306-14,ISUP303-14)),ISUP293-14))))),ISUP297-14),(ISUP333-14,ISUP348-14)),ISUP316-14),(ISUP309-14,ISUP291-14)),ISUP331-14),ISUP305-14),(ISUP061-14,(((ISUP289-14,ISUP294-14),(ISUP344-14,ISUP299-14)),(ISUP290-14,((ISUP334-14,(ISUP323-14,ISUP347-14)),ISUP292-14))))),(((((((((ISUP329-14,ISUP341-14),ISUP318-14),(((ISUP345-14,ISUP322-14),ISUP302-14),ISUP295-14)),(ISUP326-14,ISUP338-14)),ISUP298-14),ISUP340-14),ISUP312-14),ISUP068-14),ISUP059-14)),(((((ISUP067-14,(ISUP064-14,(ISUP060-14,ISUP313-14))),ISUP065-14),(ISUP066-14,ISUP072-14)),(ISUP057-14,ISUP063-14)),ISUP058-14)),ISUP073-14)),ISUP328-14)),(((ISUP346-14,ISUP310-14),ISUP307-14),((ISUP336-14,ISUP321-14),ISUP300-14))),ISUP315-14),(((((IUP1122-14,(IUP1124-14,(IUP1118-14,(IUP807-14,IUP806-14)))),((((IUP759-14,NEONT177-1),((((((((IUP753-14,NEONU413-1),NEONT068-1),((ISUP304-14,ISUP350-14),NEONT175-1)),(NEONU410-1,(((ISUP349-14,IUP476-14),((IUP484-14,(IUP758-14,IUP751-14)),(IUP475-14,(NEONT015-1,(NEONT325-1,NEONT069-1))))),NEONU414-1))),(((((NEONT326-1,(NEONT323-1,NEONT178-1)),NEONT016-1),NEONT327-1),(NEONU411-1,NEONT176-1)),(((IUP752-14,NEONT067-1),((NEONT066-1,NEONT071-1),ISUP351-14)),NEONT114-1))),IUP479-14),NEONT324-1),(IUP754-14,NEONU412-1))),IUP478-14),(ISUP071-14,IUP480-14))),((BETN760-18,(((BETN808-18,BETN761-18),BETN814-18),BETN809-18)),(BETN816-18,BETN807-18))),((BETN788-18,BETN775-18),BETN759-18)),(((NEONU1434-,(NEONU1435-,NEONU1436-)),(((((NEONU1331-,NEONU1333-),NEONU1335-),NEONU1336-),(NEONU1338-,NEONU1337-)),(NEONU1334-,NEONU1332-))),(((((IUP805-14,IUP782-14),(IUP810-14,IUP808-14)),(((NEONU1432-,NEONU1430-),(IUP1083-14,NEONU1429-)),((NEONU1433-,NEONU1431-),IUP809-14))),IUP1121-14),(((((((((((((IUP818-14,IUP820-14),NEONU1446-),IUP817-14),IUP812-14),NEONU1442-),IUP819-14),(NEONU1441-,IUP822-14)),(IUP814-14,IUP1110-14)),(((NEONU1437-,IUP1106-14),(NEONU1445-,NEONU1444-)),IUP1107-14)),(NEONU1439-,IUP813-14)),(NEONU1440-,(IUP1109-14,IUP821-14))),IUP823-14),((((IUP811-14,NEONU1410-),(IUP816-14,IUP815-14)),NEONU1411-),(((IUP1146-14,(IUP1140-14,(IUP1133-14,IUP777-14))),((IUP1141-14,NEONU1455-),(((((NEONU1417-,(NEONU1454-,NEONU1447-)),((NEONU1449-,NEONU1453-),(((IUP1134-14,(IUP1143-14,IUP1148-14)),IUP1130-14),IUP1142-14))),(((((NEONU1450-,(NEONU1451-,IUP1144-14)),(IUP776-14,IUP1131-14)),(((IUP1145-14,IUP780-14),((IUP1138-14,IUP1136-14),((IUP1081-14,NEONU1452-),(IUP779-14,IUP1135-14)))),IUP1149-14)),(IUP1132-14,IUP1137-14)),IUP1147-14)),NEONU1448-),IUP778-14))),(NEONU1438-,NEONU1443-))))))))))),((((((IUP1058-14,((IUP1060-14,IUP1057-14),IUP1061-14)),BETN828-18),BETN836-18),IUP781-14),((BETN777-18,((BETN792-18,BETN793-18),(NEONU1363-,NEONU1362-))),BETN789-18)),((ISUP364-14,ISUP362-14),((((NEONU445-1,(((((NEONU221-1,NEONU223-1),NEONU214-1),NEONU216-1),((NEONU222-1,(NEONU217-1,(NEONU224-1,(NEONU218-1,NEONU220-1)))),NEONU219-1)),NEONU215-1)),(((((ISUP363-14,NEONT105-1),IUP605-14),NEONT098-1),NEONU396-1),((((((IUP607-14,NEONU394-1),(IUP613-14,(NEONU395-1,NEONT103-1))),(BETN779-18,IUP611-14)),NEONU1413-),NEONT115-1),(((BETN773-18,NEONU393-1),(NEONT097-1,NEONT112-1)),IUP606-14)))),(BETN733-18,(((BETN781-18,NEONU2120-),(BETN742-18,((NEONU2121-,NEONU2124-),NEONU2122-))),NEONU2123-))),((BETN921-18,(BETN920-18,BETN918-18)),BETN922-18)))))))),(NEONU1415-,NEONU1414-)),(BETN705-18,(BETN847-18,BETN723-18)))),((((NEONU269-1,(((BETN912-18,(BETN687-18,BETN878-18)),(BETN905-18,BETN916-18)),(BETN925-18,BETN899-18))),((NEONT424-1,(BETN075-18,((((NEONT350-1,(NEONT416-1,BETN926-18)),(NEONT385-1,IUP1082-14)),(BETN661-18,(NEONT342-1,(BETN179-18,BETN685-18)))),(BETN706-18,(NEONT364-1,(NEONT393-1,((NEONT357-1,(BETN744-18,NEONT378-1)),NEONT371-1))))))),(((BETN891-18,(BETN688-18,((BETN892-18,BETN911-18),BETN721-18))),((BETN877-18,BETN700-18),BETN876-18)),BETN902-18))),(((((BETN714-18,BETN725-18),((ISUP159-14,ISUP168-14),(ISUP177-14,((ISUP183-14,(ISUP180-14,(ISUP185-14,ISUP184-14))),(ISUP186-14,ISUP181-14))))),((((((ISUP182-14,ISUP164-14),ISUP150-14),(((ISUP154-14,ISUP157-14),ISUP166-14),((ISUP158-14,ISUP156-14),(((((ISUP149-14,((ISUP167-14,((ISUP175-14,ISUP173-14),(ISUP172-14,ISUP165-14))),ISUP153-14)),ISUP160-14),ISUP161-14),ISUP145-14),ISUP170-14)))),ISUP162-14),BETN726-18),(ISUP176-14,(ISUP179-14,BETN719-18)))),((NEONU1996-,NEONU1995-),NEONT400-1)),((IUP316-14,(IUP127-14,((((((((IUP342-14,IUP119-14),IUP312-14),((((((IUP339-14,IUP109-14),NEONW089-1),IUP353-14),IUP356-14),NEONW036-1),NEONT359-1)),(((BETN063-18,BETN060-18),NEONW086-1),(IUP364-14,(IUP310-14,(IUP336-14,(IUP179-14,((((IUP323-14,IUP321-14),IUP322-14),((((((IUP118-14,NEONW101-1),((IUP111-14,IUP315-14),IUP139-14)),(((((IUP357-14,IUP358-14),(IUP309-14,IUP380-14)),IUP096-14),IUP324-14),(((((IUP090-14,IUP362-14),NEONW085-1),IUP376-14),(((IUP366-14,(IUP307-14,(((IUP354-14,(((IUP359-14,NEONW098-1),IUP379-14),IUP083-14)),(((((NEONW097-1,NEONW019-1),(IUP302-14,NEONW105-1)),(IUP314-14,(IUP355-14,IUP079-14))),((((IUP115-14,(((IUP071-14,(IUP306-14,((IUP117-14,IUP129-14),IUP101-14))),(((IUP116-14,NEONW017-1),IUP345-14),IUP110-14)),IUP080-14)),IUP097-14),IUP128-14),(IUP317-14,((IUP094-14,IUP337-14),NEONW016-1)))),IUP304-14)),(IUP338-14,((IUP141-14,(IUP070-14,IUP108-14)),((IUP136-14,IUP134-14),(IUP138-14,IUP311-14))))))),IUP373-14),IUP130-14)),(IUP112-14,(((IUP329-14,NEONW100-1),IUP361-14),IUP340-14))))),IUP093-14),IUP367-14),(((((IUP126-14,(IUP341-14,IUP089-14)),IUP313-14),(((IUP088-14,((NEONW090-1,NEONW018-1),(((IUP331-14,((IUP125-14,IUP122-14),(IUP092-14,IUP132-14))),IUP100-14),(NEONW095-1,IUP368-14)))),(NEONW011-1,IUP098-14)),((IUP131-14,IUP120-14),((IUP082-14,((IUP180-14,((IUP069-14,((IUP121-14,((IUP343-14,IUP327-14),(IUP328-14,NEONW087-1))),((((NEONW015-1,(((IUP143-14,IUP318-14),IUP105-14),IUP377-14)),((IUP334-14,NEONW084-1),((IUP114-14,(((IUP363-14,NEONW020-1),NEONW012-1),(IUP077-14,((IUP137-14,IUP330-14),(IUP332-14,(IUP076-14,IUP372-14)))))),IUP073-14))),((IUP095-14,((IUP371-14,(IUP319-14,(IUP087-14,((IUP335-14,NEONW099-1),((IUP086-14,IUP305-14),(((IUP074-14,(IUP370-14,((IUP081-14,IUP360-14),BETN059-18))),NEONW091-1),IUP350-14)))))),IUP104-14)),(IUP292-14,IUP308-14))),IUP351-14))),IUP303-14)),IUP072-14)),IUP333-14)))),((IUP124-14,(IUP103-14,(IUP369-14,NEONW013-1))),((((IUP106-14,(IUP140-14,IUP348-14)),(NEONW096-1,IUP085-14)),IUP078-14),(IUP347-14,NEONW014-1)))),IUP091-14))),IUP374-14))))))),(((((IUP346-14,(BETN046-18,IUP352-14)),((IUP107-14,IUP123-14),((IUP133-14,(IUP320-14,IUP365-14)),NEONW035-1))),((IUP075-14,IUP099-14),((IUP375-14,IUP301-14),IUP084-14))),IUP349-14),IUP378-14)),IUP102-14),(IUP326-14,IUP135-14)),IUP344-14))),((NEONU191-1,NEONT126-1),((((ISUP040-14,((BETN652-18,(BETN655-18,BETN642-18)),BETN645-18)),((ISUP045-14,(ISUP035-14,ISUP039-14)),ISUP043-14)),(ISUP033-14,ISUP042-14)),(ISUP036-14,(((((NEONU283-1,NEONU278-1),NEONU272-1),NEONT049-1),(NEONT050-1,(BETN172-18,NEONU280-1))),(BETN174-18,((BETN177-18,BETN176-18),BETN173-18))))))))),((((IUP1027-14,(IUP1028-14,NEONU1465-)),NEONU1459-),((((IUP789-14,IUP1036-14),(((((((NEONU1457-,(NEONU1463-,NEONU1456-)),(IUP790-14,NEONU1460-)),IUP1039-14),(((IUP1029-14,(IUP1038-14,NEONU1461-)),IUP1037-14),NEONU1464-)),IUP1035-14),IUP788-14),IUP1030-14)),(IUP787-14,(IUP1026-14,NEONU1462-))),NEONU1458-)),(((((BETN908-18,BETN832-18),BETN825-18),BETN831-18),(BETN737-18,((((BETN934-18,BETN898-18),(BETN708-18,BETN826-18)),BETN871-18),BETN829-18))),(BETN869-18,(((((BETN703-18,BETN857-18),(BETN875-18,(BETN851-18,BETN870-18))),BETN944-18),(BETN874-18,BETN860-18)),BETN718-18)))))))),((BETN167-18,BETN168-18),(NEONU2077-,((BETN165-18,(BETN166-18,BETN164-18)),BETN094-18)))),((IUP547-14,((((KM531702.1,HQ582180.1),KJ592531.1),(GU013631.1,KM533240.1)),(IUP548-14,ISUP004-14))),((IUP550-14,NEONU1398-),IUP549-14))))),(((((((BETN157-18,BETN158-18),(BETN181-18,(IUP296-14,IUP291-14))),(((ISUP017-14,((BETN1075-1,(((BETN1070-1,(BETN1057-1,BETN1109-1)),(BETN1127-1,BETN1059-1)),((BETN1129-1,BETN1120-1),BETN1079-1))),(BETN1118-1,(((BETN1074-1,BETN1134-1),(((BETN1130-1,BETN1125-1),BETN1108-1),(BETN1041-1,BETN1071-1))),(BETN1066-1,(BETN1050-1,(BETN1072-1,BETN1117-1))))))),(((ISUP259-14,NEONT123-1),ISUP270-14),((((NEONT148-1,((ISUP273-14,(((NEONU417-1,(ISUP268-14,NEONT149-1)),ISUP277-14),(ISUP258-14,((NEONU451-1,(BETN699-18,BETN707-18)),ISUP281-14)))),(ISUP269-14,(ISUP282-14,(ISUP280-14,ISUP261-14))))),NEONT154-1),((ISUP278-14,(((((ISUP265-14,(ISUP279-14,NEONT142-1)),ISUP223-14),((ISUP260-14,NEONT144-1),(ISUP272-14,(ISUP266-14,(ISUP275-14,ISUP271-14))))),ISUP264-14),(ISUP276-14,ISUP263-14))),NEONT143-1)),NEONU418-1))),(((IUP295-14,((BETN587-18,(BETN626-18,BETN596-18)),((((((((NEONT041-1,NEONT058-1),NEONT124-1),NEONT059-1),NEONT082-1),NEONT196-1),NEONT127-1),(ISUP044-14,((BETN653-18,BETN619-18),BETN572-18))),NEONU193-1))),((((NEONT200-1,NEONT090-1),NEONT146-1),((NEONT145-1,NEONT147-1),((NEONU416-1,NEONT131-1),NEONU415-1))),(NEONT199-1,((((((NEONT042-1,(NEONT043-1,NEONT038-1)),NEONT044-1),(NEONT198-1,(NEONT197-1,NEONU192-1))),(IUP294-14,(((BETN118-18,(NEONT370-1,IUP325-14)),(NEONU2074-,BETN113-18)),BETN051-18))),IUP142-14),(NEONT363-1,IUP293-14))))),(((IUP288-14,(IUP286-14,(NEONT392-1,BETN052-18))),(BETN122-18,NEONT377-1)),(ISUP283-14,(BETN076-18,NEONT384-1)))))),((BETN882-18,((((((NEONU1371-,NEONU1476-),NEONU1373-),NEONU1368-),NEONU1370-),((BETN785-18,((NEONU1366-,NEONU1369-),(NEONU1375-,((NEONU1372-,NEONU1374-),NEONU1419-)))),NEONU1418-)),NEONU1376-)),(((NEONU1377-,(NEONU1380-,NEONU1420-)),NEONU1378-),(NEONU1379-,NEONU1381-)))),(((((NEONT027-1,((NEONT094-1,(NEONT093-1,NEONT092-1)),NEONU256-1)),((NEONU254-1,NEONU253-1),(NEONU1984-,NEONT312-1))),NEONU255-1),((BETN648-18,(((BETN651-18,(BETN656-18,BETN659-18)),BETN649-18),BETN650-18)),(((NEONT311-1,(((((IUP462-14,NEONU407-1),((IUP464-14,(NEONT018-1,(NEONT138-1,(NEONT011-1,(NEONT028-1,NEONT005-1))))),((NEONU406-1,NEONT310-1),NEONT004-1))),IUP457-14),IUP456-14),(IUP463-14,IUP459-14))),NEONT139-1),((((ISUP442-14,(ISUP437-14,((ISUP434-14,((ISUP441-14,(ISUP438-14,ISUP440-14)),ISUP436-14)),(ISUP432-14,ISUP435-14)))),ISUP431-14),(ISUP430-14,ISUP439-14)),(((NEONT085-1,NEONT046-1),(NEONT055-1,NEONT125-1)),NEONT048-1))))),(((((((ISUP010-14,(ISUP020-14,(ISUP015-14,(ISUP009-14,((ISUP003-14,(((((((ISUP019-14,ISUP011-14),ISUP008-14),ISUP005-14),ISUP007-14),ISUP021-14),ISUP023-14),ISUP014-14)),ISUP006-14))))),ISUP018-14),ISUP002-14),ISUP001-14),(((NEONT374-1,NEONT389-1),((NEONU194-1,NEONT397-1),((NEONT367-1,NEONT381-1),(NEONU195-1,NEONU196-1)))),(ISUP022-14,((ISUP012-14,ISUP024-14),BETN169-18)))),ISUP013-14),ISUP016-14))),((((NEONU1365-,(BETN937-18,BETN939-18)),((BETN002-18,BETN003-18),(((BETN004-18,BETN001-18),IUP300-14),BETN066-18))),(((NEONU213-1,(BETN1068-1,BETN1063-1)),(BETN879-18,(BETN833-18,BETN819-18))),((NEONT348-1,BETN053-18),(ISUP455-14,BETN629-18)))),(ISUP095-14,(ISUP096-14,ISUP094-14)))),(((((((NEONT354-1,NEONT421-1),BETN085-18),NEONT339-1),NEONT347-1),BETN084-18),BETN010-18),BETN125-18)))),((NEONU409-1,(NEONU448-1,NEONU408-1)),NEONT080-1))),BETN1078-1))))),(BETN1097-1,(BETN1098-1,(BETN1090-1,(BETN1094-1,BETN1131-1)))),BETN1042-1);
(((BETN1098-1,(BETN1094-1,(BETN1131-1,BETN1090-1))),(BETN1097-1,((BETN1078-1,((((ISUP215-14,((ISUP218-14,((ISUP251-14,(ISUP224-14,(NEONU197-1,(ISUP234-14,(ISUP238-14,((ISUP243-14,IUP556-14),(ISUP229-14,(ISUP245-14,ISUP230-14)))))))),(((((ISUP241-14,ISUP231-14),ISUP255-14),ISUP221-14),ISUP227-14),(((ISUP254-14,(ISUP239-14,(ISUP249-14,(ISUP216-14,(ISUP257-14,(ISUP236-14,(ISUP222-14,(ISUP226-14,(ISUP235-14,(ISUP250-14,(ISUP237-14,ISUP253-14))))))))))),((ISUP247-14,(ISUP240-14,(NEONT151-1,(ISUP232-14,(ISUP233-14,(ISUP244-14,(ISUP248-14,ISUP219-14))))))),NEONU201-1)),IUP512-14)))),(((ISUP220-14,ISUP228-14),ISUP242-14),ISUP246-14))),((NEONU199-1,NEONT074-1),ISUP256-14)),IUP560-14),((((((((ISUP203-14,((ISUP201-14,ISUP202-14),((ISUP195-14,ISUP199-14),((ISUP197-14,(ISUP196-14,ISUP198-14)),ISUP200-14)))),(((((BETN123-18,BETN185-18),BETN124-18),((NEONU446-1,NEONW030-1),(NEONU2001-,(((((((BETN133-18,((ISUP034-14,ISUP031-14),ISUP029-14)),((((BETN186-18,(BETN187-18,BETN144-18)),NEONU270-1),ISUP207-14),BETN132-18)),(ISUP032-14,(NEONU271-1,BETN644-18))),((IUP174-14,(((IUP181-14,IUP205-14),((((((IUP171-14,(((IUP227-14,(IUP172-14,IUP212-14)),(IUP203-14,((IUP178-14,(NEONW078-1,(IUP196-14,NEONU2078-))),((IUP274-14,(IUP214-14,IUP215-14)),IUP173-14)))),(NEONT387-1,(IUP284-14,(IUP246-14,(IUP182-14,NEONU2076-)))))),IUP167-14),BETN043-18),(IUP170-14,IUP198-14)),NEONU2080-),((IUP113-14,IUP186-14),IUP177-14))),NEONT395-1)),(NEONU1974-,(IUP229-14,(BETN041-18,(BETN096-18,(IUP285-14,BETN145-18))))))),(((BETN093-18,BETN027-18),(BETN039-18,((BETN095-18,IUP216-14),(BETN026-18,(BETN040-18,IUP188-14))))),BETN029-18)),((((((BETN850-18,((ISUP110-14,((ISUP114-14,(ISUP116-14,ISUP115-14)),(ISUP113-14,ISUP117-14))),BETN748-18)),(((BETN734-18,BETN671-18),(NEONU2111-,BETN669-18)),((BETN690-18,NEONU2119-),((BETN740-18,(((BETN711-18,BETN701-18),(BETN732-18,NEONU2118-)),BETN686-18)),NEONU2110-)))),((((((NEONU449-1,(((NEONT121-1,((NEONT133-1,NEONT295-1),(NEONU383-1,NEONU381-1))),NEONT141-1),(NEONU382-1,NEONU455-1))),NEONT296-1),(NEONU385-1,(NEONT118-1,NEONU384-1))),ISUP366-14),(NEONU2088-,NEONU2090-)),((((BETN863-18,(BETN864-18,((BETN838-18,BETN853-18),BETN867-18))),BETN856-18),(((IUP1046-14,(IUP1049-14,IUP1055-14)),(IUP1047-14,(((((NEONU1408-,(IUP803-14,((IUP798-14,IUP800-14),IUP804-14))),((IUP1054-14,IUP1056-14),((IUP1048-14,IUP1051-14),IUP1053-14))),NEONU1407-),((NEONU1409-,IUP802-14),IUP1052-14)),IUP801-14))),((NEONU2085-,(NEONU2089-,NEONU2087-)),NEONU2086-))),((IUP656-14,(((NEONT022-1,IUP655-14),(NEONT021-1,(NEONT034-1,(IUP657-14,NEONT007-1)))),NEONT020-1)),IUP659-14)))),(((((IUP152-14,(BETN036-18,((((NEONW060-1,(IUP147-14,NEONT410-1)),(IUP155-14,(((((((((((BETN032-18,(BETN189-18,BETN188-18)),(IUP156-14,NEONW058-1)),IUP144-14),IUP159-14),IUP153-14),NEONU2069-),NEONW069-1),NEONW067-1),NEONT418-1),NEONW063-1),(((((((IUP154-14,NEONW056-1),NEONW061-1),NEONW057-1),NEONW059-1),IUP151-14),NEONW050-1),NEONW062-1)))),BETN035-18),(((IUP145-14,((IUP150-14,NEONW066-1),(BETN033-18,BETN097-18))),(BETN028-18,IUP160-14)),BETN030-18)))),((NEONW102-1,(IUP148-14,NEONW070-1)),((NEONW065-1,BETN034-18),(NEONW064-1,NEONW104-1)))),IUP157-14),(IUP146-14,NEONW082-1)),NEONW055-1)),((((NEONT117-1,NEONT365-1),NEONU1978-),((((NEONU2101-,NEONU1987-),((NEONT116-1,(NEONU1981-,NEONU1979-)),(((NEONT379-1,NEONT372-1),NEONU2098-),BETN092-18))),(NEONU1983-,((NEONT351-1,NEONU1977-),NEONU1985-))),(((((((NEONU1988-,NEONU1973-),(NEONU2081-,NEONU2084-)),(NEONU1986-,NEONU1976-)),((NEONT358-1,NEONU2097-),(NEONT344-1,NEONU1980-))),NEONT297-1),(NEONU1975-,NEONU2102-)),(NEONU1982-,NEONU2100-)))),(ISUP287-14,(((IUP467-14,NEONT033-1),((NEONT300-1,NEONT298-1),(NEONT302-1,NEONT023-1))),((((NEONT012-1,(IUP545-14,NEONT299-1)),(IUP468-14,NEONT030-1)),IUP472-14),NEONT035-1))))),(((((((BETN823-18,BETN888-18),BETN820-18),(BETN887-18,((BETN889-18,BETN901-18),BETN895-18))),((BETN824-18,BETN818-18),BETN910-18)),(ISUP106-14,(NEONU2114-,((BETN664-18,NEONU2115-),NEONU2117-)))),(((((((NEONT053-1,(NEONT089-1,NEONT305-1)),((((NEONT057-1,(NEONT088-1,NEONT304-1)),NEONT303-1),NEONT051-1),NEONT056-1)),NEONT054-1),NEONT061-1),(NEONU274-1,((NEONU275-1,NEONU273-1),(NEONU277-1,NEONU276-1)))),(((ISUP456-14,((BETN566-18,((((ISUP051-14,ISUP052-14),((BETN585-18,BETN584-18),BETN624-18)),(ISUP053-14,(BETN625-18,((BETN600-18,(((BETN588-18,(BETN638-18,(BETN592-18,BETN660-18))),BETN620-18),BETN593-18)),BETN617-18)))),(BETN602-18,BETN630-18))),((NEONT036-1,(NEONT047-1,NEONT052-1)),((NEONT128-1,((NEONT045-1,(((NEONT306-1,NEONT129-1),NEONT086-1),NEONT308-1)),NEONT307-1)),NEONT309-1)))),(((ISUP449-14,(((ISUP433-14,ISUP448-14),(((BETN601-18,BETN604-18),((BETN591-18,BETN598-18),ISUP459-14)),(((((ISUP462-14,(ISUP425-14,BETN603-18)),ISUP461-14),ISUP453-14),(BETN614-18,(BETN616-18,BETN615-18))),(BETN613-18,BETN618-18)))),BETN599-18)),(((((((ISUP444-14,(ISUP429-14,(ISUP447-14,(ISUP451-14,ISUP428-14)))),(ISUP427-14,ISUP424-14)),ISUP454-14),(ISUP426-14,ISUP457-14)),ISUP460-14),(ISUP450-14,ISUP445-14)),ISUP446-14)),ISUP458-14)),(((((((ISUP048-14,ISUP047-14),ISUP055-14),(((BETN570-18,BETN575-18),(BETN576-18,((BETN622-18,BETN578-18),(BETN627-18,ISUP056-14)))),BETN573-18)),(BETN589-18,(BETN610-18,ISUP054-14))),BETN607-18),((ISUP050-14,ISUP466-14),((((BETN597-18,((BETN568-18,((BETN609-18,BETN647-18),(BETN646-18,BETN636-18))),BETN579-18)),(ISUP046-14,ISUP049-14)),BETN623-18),BETN612-18))),(((ISUP463-14,ISUP464-14),(ISUP467-14,ISUP465-14)),BETN621-18)))),((ISUP443-14,ISUP475-14),((((NEONU238-1,NEONU243-1),(NEONU235-1,((NEONU239-1,(NEONU242-1,(NEONU240-1,NEONU241-1))),NEONU237-1))),NEONU236-1),NEONU244-1)))),((((IUP191-14,((BETN127-18,BETN091-18),(((BETN090-18,(BETN146-18,(IUP149-14,(BETN126-18,(IUP220-14,BETN023-18))))),(BETN128-18,(IUP247-14,(IUP244-14,(IUP161-14,(IUP249-14,(IUP256-14,BETN037-18))))))),BETN131-18))),(IUP239-14,BETN130-18)),BETN129-18),(((IUP168-14,IUP207-14),IUP276-14),(((IUP265-14,(((IUP223-14,(IUP232-14,(NEONW047-1,(IUP278-14,IUP255-14)))),(((IUP238-14,IUP234-14),IUP240-14),IUP224-14)),IUP258-14)),IUP206-14),((BETN147-18,((IUP272-14,((((IUP253-14,(IUP251-14,((NEONW093-1,(IUP269-14,(IUP193-14,(IUP187-14,IUP242-14)))),IUP228-14))),(((IUP266-14,NEONW053-1),(NEONW042-1,NEONW045-1)),IUP204-14)),((BETN025-18,(IUP263-14,(IUP275-14,(IUP194-14,(IUP192-14,IUP200-14))))),((((IUP250-14,(IUP189-14,NEONW043-1)),BETN020-18),(((IUP195-14,IUP185-14),(IUP169-14,(BETN021-18,(IUP233-14,NEONW038-1)))),(IUP221-14,(((IUP208-14,((IUP219-14,IUP279-14),(((((((((((IUP252-14,(((((((IUP176-14,IUP184-14),IUP264-14),IUP236-14),IUP267-14),IUP280-14),IUP211-14),NEONW054-1)),IUP199-14),IUP226-14),NEONW052-1),NEONW039-1),IUP270-14),IUP230-14),NEONW048-1),IUP243-14),IUP222-14),(IUP197-14,(((IUP237-14,IUP202-14),NEONW041-1),(IUP245-14,(IUP217-14,(IUP268-14,(NEONW046-1,(IUP257-14,(IUP235-14,(IUP231-14,IUP273-14)))))))))))),IUP277-14),(BETN022-18,(IUP254-14,((IUP259-14,IUP261-14),IUP175-14))))))),(((((((((((NEONW040-1,IUP260-14),NEONW037-1),NEONW051-1),IUP209-14),IUP218-14),IUP241-14),IUP262-14),NEONW044-1),IUP210-14),IUP271-14),IUP213-14)))),IUP248-14)),NEONW049-1)),IUP225-14))))))),BETN883-18)))),(((BETN139-18,((ISUP079-14,(ISUP088-14,ISUP087-14)),(ISUP086-14,(BETN141-18,(ISUP083-14,(ISUP089-14,BETN143-18)))))),BETN137-18),(BETN142-18,BETN140-18))),(((NEONW068-1,((BETN134-18,(((((NEONU2072-,NEONU2068-),BETN045-18),BETN031-18),((((((NEONW088-1,(NEONU2073-,NEONW074-1)),((NEONW092-1,NEONW073-1),(NEONU2070-,NEONU2079-))),NEONW071-1),NEONW094-1),NEONW077-1),NEONW075-1)),(NEONW103-1,BETN135-18))),((((NEONW076-1,NEONU2083-),NEONW072-1),IUP158-14),((NEONU2067-,(BETN136-18,(ISUP075-14,(ISUP078-14,(((ISUP090-14,ISUP077-14),ISUP080-14),(ISUP081-14,ISUP092-14)))))),(ISUP076-14,NEONU2071-))))),(ISUP082-14,(ISUP091-14,ISUP085-14))),ISUP108-14))),(BETN754-18,((BETN753-18,(NEONU2113-,NEONU2116-)),((BETN738-18,BETN741-18),(BETN679-18,BETN731-18))))),((((NEONU1994-,(NEONT390-1,(((NEONT368-1,NEONT361-1),NEONT382-1),NEONT398-1))),((NEONU2103-,((NEONU2104-,BETN893-18),((BETN896-18,(BETN894-18,(BETN904-18,BETN884-18))),BETN897-18))),((IUP581-14,(NEONT313-1,BETN1088-1)),(IUP583-14,IUP580-14)))),(((NEONU457-1,NEONT152-1),BETN1076-1),((((NEONT078-1,NEONU439-1),((IUP587-14,(((NEONT070-1,(NEONU440-1,(NEONU441-1,(NEONT100-1,((NEONT076-1,(NEONT104-1,NEONT099-1)),(NEONU198-1,NEONT122-1)))))),IUP602-14),IUP590-14)),NEONT134-1)),NEONU438-1),NEONU437-1))),(NEONU1993-,NEONU1992-))),(((((NEONT111-1,((NEONT194-1,NEONT193-1),NEONT195-1)),((BETN634-18,ISUP025-14),((BETN111-18,(BETN065-18,(((IUP289-14,BETN064-18),BETN109-18),(NEONT346-1,((IUP298-14,(BETN061-18,((((NEONT380-1,IUP824-14),BETN110-18),BETN057-18),(NEONT338-1,(((NEONT353-1,NEONT373-1),NEONT388-1),NEONT360-1))))),IUP287-14))))),(NEONT337-1,(NEONT417-1,((NEONT419-1,NEONT352-1),(NEONT345-1,NEONT412-1))))))),((((((((IUP295-14,(((BETN1074-1,((BETN1109-1,((BETN1127-1,BETN1059-1),(BETN1070-1,BETN1057-1))),(((BETN1118-1,((BETN1120-1,BETN1125-1),(BETN1130-1,(BETN1079-1,((BETN1075-1,(BETN1134-1,(BETN1117-1,BETN1072-1))),(BETN1071-1,(BETN1108-1,BETN1050-1))))))),(BETN1041-1,BETN1066-1)),BETN1129-1))),(ISUP263-14,((ISUP258-14,(NEONU417-1,(((((ISUP282-14,ISUP277-14),ISUP017-14),((((((((ISUP264-14,(((ISUP265-14,(ISUP279-14,NEONT142-1)),NEONT144-1),ISUP223-14)),ISUP260-14),ISUP278-14),(((ISUP266-14,ISUP275-14),ISUP272-14),ISUP271-14)),ISUP276-14),NEONT143-1),((ISUP280-14,(ISUP259-14,(NEONT123-1,NEONT154-1))),ISUP261-14)),(NEONT149-1,(NEONT148-1,(NEONU418-1,ISUP273-14))))),(ISUP268-14,ISUP269-14)),ISUP270-14))),ISUP281-14))),(((((NEONU415-1,NEONU416-1),(NEONT131-1,NEONT147-1)),NEONT145-1),(NEONT200-1,(NEONT146-1,NEONT090-1))),(((IUP294-14,(IUP142-14,(NEONT363-1,IUP293-14))),(((NEONT370-1,IUP325-14),BETN118-18),(NEONU2074-,(BETN051-18,BETN113-18)))),((((NEONT042-1,NEONT198-1),NEONT199-1),((NEONU192-1,NEONT197-1),(NEONT043-1,NEONT044-1))),NEONT038-1))))),((((IUP286-14,(NEONT392-1,(BETN052-18,BETN122-18))),(NEONT377-1,IUP288-14)),(ISUP283-14,(BETN076-18,NEONT384-1))),((BETN596-18,(BETN587-18,BETN626-18)),((((BETN619-18,BETN572-18),((((NEONT058-1,(NEONT041-1,NEONT124-1)),(NEONT082-1,NEONT059-1)),NEONT196-1),NEONT127-1)),(ISUP044-14,BETN653-18)),NEONU193-1)))),(((BETN648-18,((BETN656-18,BETN659-18),BETN650-18)),(BETN651-18,BETN649-18)),(((NEONT311-1,NEONT139-1),(((ISUP431-14,(ISUP442-14,(((((ISUP441-14,(ISUP438-14,ISUP440-14)),ISUP436-14),ISUP435-14),(ISUP434-14,ISUP432-14)),ISUP437-14))),(ISUP430-14,ISUP439-14)),((((NEONT055-1,NEONT048-1),NEONT046-1),NEONT125-1),NEONT085-1))),((IUP456-14,(IUP459-14,((((IUP464-14,(NEONT018-1,(NEONT138-1,(NEONT011-1,(NEONT028-1,NEONT005-1))))),(IUP462-14,NEONT310-1)),((NEONU406-1,NEONU407-1),NEONT004-1)),IUP457-14))),IUP463-14)))),(NEONU451-1,(BETN699-18,BETN707-18))),((BETN157-18,BETN158-18),(BETN181-18,(IUP296-14,IUP291-14)))),((((((NEONU1377-,(NEONU1380-,NEONU1420-)),NEONU1378-),(NEONU1379-,NEONU1381-)),(BETN882-18,((NEONU1371-,(NEONU1368-,(NEONU1373-,((NEONU1476-,NEONU1370-),(NEONU1418-,(BETN785-18,((NEONU1366-,(NEONU1369-,(NEONU1375-,NEONU1419-))),(NEONU1374-,NEONU1372-)))))))),NEONU1376-))),(ISUP095-14,(ISUP096-14,ISUP094-14))),((BETN169-18,(ISUP022-14,(((((ISUP001-14,((ISUP010-14,(ISUP020-14,(ISUP015-14,(ISUP009-14,((ISUP003-14,(((((((ISUP019-14,ISUP011-14),ISUP008-14),ISUP005-14),ISUP007-14),ISUP021-14),ISUP023-14),ISUP014-14)),ISUP006-14))))),ISUP018-14)),ISUP002-14),ISUP013-14),ISUP016-14),((NEONT374-1,NEONT389-1),((NEONU194-1,NEONT397-1),((NEONT367-1,NEONT381-1),(NEONU195-1,NEONU196-1))))))),(ISUP012-14,ISUP024-14)))),(((BETN697-18,(NEONU2106-,NEONU2105-)),(((BETN942-18,(BETN913-18,BETN903-18)),(NEONW034-1,((NEONW028-1,(NEONW021-1,(((NEONW022-1,((NEONT401-1,NEONW023-1),(((NEONW106-1,NEONW033-1),NEONT409-1),(NEONW032-1,NEONW024-1)))),NEONW026-1),(NEONW027-1,(NEONT425-1,NEONT343-1))))),(NEONW031-1,NEONW029-1)))),(ISUP142-14,((((ISUP470-14,(ISUP469-14,ISUP468-14)),BETN641-18),(((BETN569-18,(((BETN577-18,(BETN580-18,((BETN635-18,(BETN640-18,BETN632-18)),(BETN631-18,BETN639-18)))),(ISUP472-14,(((ISUP474-14,ISUP473-14),BETN571-18),ISUP471-14))),ISUP452-14)),BETN574-18),ISUP030-14)),(NEONU211-1,((((NEONU2002-,((NEONU209-1,(NEONU208-1,NEONU207-1)),NEONU210-1)),(NEONU1998-,(NEONU1997-,NEONU212-1))),(NEONU1999-,NEONU2000-)),(NEONU206-1,NEONU205-1))))))),((((((IUP791-14,(((NEONT010-1,NEONT190-1),(ISUP204-14,(((NEONT336-1,NEONT031-1),NEONT191-1),NEONT029-1))),IUP524-14)),(((BETN729-18,(BETN724-18,BETN727-18)),BETN728-18),(IUP525-14,(NEONU400-1,((NEONT119-1,(NEONU397-1,(NEONT189-1,NEONU398-1))),NEONU399-1))))),(((((BETN859-18,(((NEONU265-1,(NEONU321-1,NEONU320-1)),((NEONU319-1,NEONU257-1),NEONU282-1)),((NEONT321-1,(((NEONT008-1,NEONU1990-),NEONU1991-),NEONU1989-)),NEONT413-1))),(BETN657-18,(BETN611-18,(BETN608-18,BETN606-18)))),((ISUP093-14,((((((IUP546-14,((NEONT032-1,NEONT025-1),IUP428-14)),IUP427-14),(NEONT009-1,NEONT013-1)),((IUP433-14,IUP431-14),IUP432-14)),IUP426-14),(((((((NEONT014-1,(NEONU252-1,(NEONU249-1,NEONT019-1))),((NEONT017-1,IUP532-14),NEONT150-1)),NEONU281-1),(((ISUP205-14,(IUP529-14,NEONT192-1)),(NEONU245-1,IUP534-14)),IUP533-14)),IUP531-14),(NEONU250-1,((NEONU246-1,(NEONT026-1,NEONU251-1)),NEONU456-1))),((NEONT077-1,((((BETN1104-1,BETN1115-1),NEONT062-1),NEONT101-1),(NEONU430-1,(NEONU431-1,NEONU429-1)))),((((NEONU248-1,NEONU247-1),IUP297-14),(IUP513-14,((IUP434-14,((NEONU453-1,IUP511-14),NEONU452-1)),(NEONU454-1,IUP510-14)))),(NEONU268-1,(NEONU279-1,NEONU267-1))))))),((ISUP213-14,(ISUP214-14,ISUP210-14)),(((((((BETN1052-1,(((((((BETN1112-1,(BETN1114-1,BETN1113-1)),BETN1087-1),BETN1081-1),BETN1077-1),BETN1080-1),(BETN1065-1,((BETN1110-1,BETN1122-1),BETN1082-1))),BETN1051-1)),(NEONU434-1,(((NEONU432-1,NEONT137-1),IUP418-14),IUP417-14))),NEONT091-1),NEONU435-1),((IUP413-14,(IUP416-14,NEONU433-1)),IUP408-14)),(NEONU436-1,IUP522-14)),((((((ISUP209-14,NEONU261-1),(NEONU258-1,NEONU259-1)),NEONU260-1),(NEONU262-1,(NEONU264-1,NEONU284-1))),(NEONU318-1,NEONU263-1)),NEONU285-1))))),(((IUP404-14,(IUP395-14,IUP403-14)),(BETN1111-1,(BETN1089-1,BETN1085-1))),(IUP665-14,(((IUP485-14,NEONT065-1),IUP487-14),((IUP488-14,(NEONT120-1,(NEONU401-1,(NEONU402-1,(NEONT072-1,(NEONU403-1,IUP490-14)))))),(NEONU404-1,NEONU405-1)))))),((BETN762-18,(((IUP443-14,IUP437-14),((IUP455-14,(IUP523-14,(NEONU422-1,IUP451-14))),NEONU421-1)),(((((NEONT083-1,(IUP500-14,((IUP497-14,(NEONU324-1,NEONT188-1)),IUP496-14))),(NEONT110-1,((IUP501-14,IUP503-14),IUP498-14))),IUP499-14),(IUP502-14,NEONT130-1)),NEONT187-1))),(NEONU1341-,(BETN813-18,ISUP352-14))))),((((NEONT001-1,(((NEONU426-1,NEONU425-1),((IUP424-14,NEONU424-1),NEONU427-1)),NEONT355-1)),NEONU428-1),(((((IUP621-14,IUP615-14),(IUP635-14,((IUP617-14,IUP618-14),IUP633-14))),IUP634-14),((((((IUP631-14,((((IUP625-14,((BETN880-18,NEONT108-1),BETN730-18)),((NEONT107-1,((IUP632-14,(IUP644-14,NEONT113-1)),(IUP653-14,NEONT184-1))),NEONT186-1)),NEONT185-1),NEONU420-1)),IUP645-14),ISUP367-14),IUP630-14),IUP629-14),NEONT182-1)),IUP619-14)),(IUP553-14,((IUP555-14,NEONU447-1),IUP541-14)))),ISUP037-14),(((KJ592531.1,(HQ582180.1,(KM531702.1,(GU013631.1,KM533240.1)))),((IUP290-14,(BETN106-18,BETN062-18)),(((BETN171-18,(BETN170-18,BETN107-18)),BETN151-18),NEONU2091-))),(((IUP1087-14,((((((((NEONU1467-,(NEONU1358-,IUP1086-14)),(IUP1043-14,(BETN796-18,IUP1085-14))),(NEONU1472-,NEONU1471-)),((NEONU1470-,NEONU1473-),(BETN811-18,NEONU1342-))),NEONU1469-),IUP1089-14),(NEONU1475-,NEONU1474-)),BETN817-18)),(IUP544-14,(((IUP543-14,(ISUP365-14,IUP542-14)),NEONT180-1),(((((NEONU1357-,(((NEONU1355-,NEONU1468-),((BETN800-18,BETN791-18),BETN799-18)),(BETN797-18,(NEONU1360-,(NEONU1353-,NEONU1359-))))),(((NEONU1354-,NEONU1343-),NEONU1356-),(NEONU2112-,NEONU1466-))),BETN798-18),BETN794-18),NEONT179-1)))),IUP1119-14))))),((((NEONT174-1,(((IUP663-14,((IUP664-14,NEONT079-1),IUP661-14)),IUP662-14),IUP799-14)),(NEONU1387-,NEONU1396-)),(((BETN705-18,((BETN698-18,BETN692-18),(BETN702-18,ISUP143-14))),(((((((ISUP105-14,BETN695-18),(BETN712-18,BETN693-18)),NEONU2099-),((ISUP178-14,((ISUP193-14,(ISUP148-14,(((ISUP147-14,(ISUP194-14,ISUP189-14)),BETN900-18),(ISUP191-14,ISUP192-14)))),((BETN938-18,ISUP152-14),(BETN678-18,BETN722-18)))),ISUP155-14)),(((BETN936-18,NEONU2130-),((((((((BETN830-18,(((NEONU2126-,NEONU2128-),((ISUP140-14,(ISUP135-14,NEONU2125-)),((NEONU2131-,ISUP136-14),ISUP141-14))),((NEONU2127-,BETN844-18),BETN935-18))),BETN845-18),(ISUP027-14,ISUP026-14)),BETN696-18),(NEONU2129-,(ISUP137-14,ISUP139-14))),(NEONU1393-,NEONU1394-)),BETN886-18),BETN885-18)),(((((BETN161-18,IUP829-14),ISUP104-14),((((BETN087-18,BETN089-18),NEONU2075-),(BETN086-18,IUP830-14)),BETN163-18)),NEONT408-1),((NEONU204-1,NEONT173-1),(BETN654-18,(NEONU203-1,NEONU202-1)))))),((((((IUP028-14,(((IUP060-14,(((BETN013-18,IUP063-14),IUP057-14),BETN150-18)),(((((((IUP049-14,(((IUP052-14,(BETN015-18,NEONT369-1)),(IUP046-14,BETN103-18)),NEONU2082-)),IUP038-14),IUP032-14),(((IUP043-14,(IUP061-14,(IUP058-14,IUP039-14))),(IUP040-14,IUP047-14)),BETN017-18)),((IUP068-14,((IUP065-14,IUP035-14),(IUP030-14,IUP053-14))),IUP054-14)),(((IUP059-14,IUP027-14),((IUP023-14,BETN102-18),IUP045-14)),((IUP051-14,((IUP044-14,(((IUP033-14,(IUP036-14,IUP031-14)),((IUP005-14,IUP056-14),IUP037-14)),IUP041-14)),IUP042-14)),IUP014-14))),(((IUP034-14,((IUP064-14,IUP067-14),IUP026-14)),((IUP062-14,(NEONT376-1,(IUP050-14,IUP055-14))),IUP029-14)),IUP066-14))),IUP048-14)),((IUP024-14,BETN098-18),((((((IUP015-14,IUP021-14),((((((IUP022-14,IUP018-14),IUP009-14),IUP013-14),IUP017-14),(BETN005-18,IUP019-14)),IUP008-14)),(BETN149-18,((((IUP012-14,BETN009-18),(NEONT399-1,IUP016-14)),(IUP007-14,((((IUP006-14,BETN101-18),IUP011-14),IUP010-14),(IUP025-14,(NEONT407-1,IUP020-14))))),BETN007-18))),BETN006-18),BETN008-18),(((NEONT391-1,NEONT383-1),BETN099-18),(BETN049-18,BETN100-18))))),(BETN663-18,BETN190-18)),(((((IUP465-14,(BETN1086-1,ISUP101-14)),(BETN594-18,BETN583-18)),(((BETN074-18,IUP002-14),(((IUP003-14,BETN070-18),(BETN155-18,BETN071-18)),((IUP001-14,IUP004-14),(BETN072-18,BETN156-18)))),((((BETN769-18,BETN665-18),BETN770-18),(NEONT329-1,((((((NEONU232-1,(NEONT040-1,NEONT039-1)),(((((BETN1073-1,(BETN1056-1,BETN1061-1)),BETN1060-1),BETN1047-1),((BETN1048-1,BETN1055-1),BETN1054-1)),(((((NEONU226-1,(NEONU229-1,NEONU230-1)),(NEONU228-1,NEONU233-1)),(NEONU225-1,NEONU231-1)),NEONU227-1),NEONU234-1))),(NEONT037-1,NEONT087-1)),NEONT332-1),(NEONT331-1,NEONT330-1)),NEONT084-1))),(((((BETN605-18,BETN582-18),ISUP414-14),ISUP379-14),(((((ISUP368-14,ISUP371-14),(ISUP388-14,((((ISUP403-14,ISUP382-14),((ISUP416-14,ISUP406-14),ISUP417-14)),(ISUP393-14,ISUP375-14)),ISUP391-14))),(ISUP370-14,((ISUP383-14,(((ISUP405-14,ISUP373-14),(ISUP408-14,((ISUP411-14,ISUP415-14),ISUP410-14))),((ISUP369-14,(((ISUP390-14,ISUP376-14),ISUP398-14),(ISUP392-14,(((ISUP381-14,ISUP407-14),((((((ISUP386-14,ISUP412-14),(ISUP413-14,((ISUP401-14,(ISUP409-14,(ISUP397-14,ISUP396-14))),ISUP394-14))),ISUP404-14),ISUP385-14),ISUP378-14),ISUP377-14)),ISUP372-14)))),ISUP395-14))),((ISUP399-14,BETN567-18),ISUP384-14)))),(((ISUP380-14,ISUP387-14),ISUP400-14),ISUP374-14)),ISUP389-14)),((BETN581-18,BETN595-18),((((ISUP418-14,ISUP423-14),ISUP420-14),(ISUP421-14,ISUP419-14)),ISUP422-14)))))),(((NEONT394-1,NEONT386-1),((NEONW002-1,NEONW004-1),NEONT402-1)),((NEONW005-1,(NEONW010-1,(NEONW009-1,(NEONW079-1,NEONW003-1)))),(NEONW080-1,(NEONW007-1,(NEONW001-1,(NEONW006-1,(NEONW083-1,NEONW008-1)))))))),(ISUP074-14,((BETN068-18,(IUP162-14,BETN154-18)),(BETN069-18,(IUP166-14,(IUP165-14,(((BETN067-18,BETN153-18),IUP163-14),IUP164-14)))))))),((BETN735-18,(IUP1112-14,((NEONU1427-,IUP1111-14),NEONU1428-))),(NEONT322-1,(BETN906-18,(((BETN852-18,BETN909-18),((BETN924-18,NEONU2094-),BETN915-18)),((((NEONU2093-,NEONU2095-),BETN907-18),BETN822-18),NEONU2092-)))))),(((NEONU1395-,NEONU1388-),(IUP783-14,(IUP785-14,(IUP1100-14,(((NEONU1389-,(((((NEONU1426-,NEONU1390-),IUP1101-14),((IUP1066-14,IUP1080-14),IUP1102-14)),IUP1071-14),(IUP1098-14,IUP1077-14))),IUP786-14),IUP784-14))))),(((((IUP1028-14,NEONU1459-),NEONU1465-),IUP1027-14),(((IUP1037-14,((((NEONU1457-,(NEONU1463-,NEONU1456-)),(IUP790-14,NEONU1460-)),(NEONU1461-,NEONU1464-)),(IUP789-14,(IUP1035-14,IUP788-14)))),(IUP1039-14,(((IUP1029-14,IUP1038-14),IUP1030-14),(IUP1036-14,NEONU1458-)))),((IUP1026-14,NEONU1462-),IUP787-14))),((BETN831-18,((BETN908-18,(BETN829-18,((((BETN934-18,BETN898-18),BETN826-18),BETN737-18),((BETN708-18,BETN832-18),BETN871-18)))),BETN825-18)),(BETN869-18,((BETN860-18,(((BETN857-18,(BETN851-18,BETN870-18)),BETN875-18),((BETN703-18,BETN944-18),BETN874-18))),BETN718-18))))))),(((((NEONU269-1,(((((BETN905-18,BETN687-18),BETN878-18),BETN912-18),BETN916-18),(BETN925-18,BETN899-18))),((NEONT424-1,(BETN075-18,(NEONT385-1,((BETN661-18,(NEONT350-1,((NEONT357-1,BETN179-18),(((((NEONT378-1,BETN744-18),BETN706-18),(NEONT342-1,NEONT364-1)),NEONT371-1),NEONT393-1)))),(BETN685-18,(IUP1082-14,(NEONT416-1,BETN926-18))))))),((((BETN891-18,BETN892-18),((BETN688-18,BETN721-18),((BETN700-18,BETN876-18),BETN911-18))),BETN877-18),BETN902-18))),((((ISUP182-14,BETN726-18),((ISUP162-14,((((ISUP176-14,(ISUP177-14,((ISUP183-14,(ISUP180-14,(ISUP185-14,ISUP184-14))),(ISUP186-14,ISUP181-14)))),BETN714-18),ISUP159-14),(((ISUP179-14,BETN719-18),ISUP168-14),BETN725-18))),(((((ISUP170-14,(ISUP161-14,(ISUP145-14,((((ISUP167-14,((ISUP175-14,ISUP173-14),(ISUP172-14,ISUP165-14))),ISUP160-14),ISUP153-14),ISUP149-14)))),((ISUP166-14,ISUP157-14),(ISUP158-14,ISUP156-14))),ISUP164-14),ISUP154-14),ISUP150-14))),((NEONU1996-,NEONU1995-),NEONT400-1)),((((IUP326-14,(IUP344-14,(IUP135-14,IUP127-14))),IUP316-14),(((IUP075-14,((((BETN046-18,((IUP349-14,(IUP352-14,((IUP107-14,IUP123-14),((IUP133-14,(IUP320-14,IUP365-14)),NEONW035-1)))),(IUP375-14,IUP301-14))),(((IUP342-14,IUP119-14),IUP312-14),((((((IUP339-14,IUP109-14),NEONW089-1),IUP353-14),IUP356-14),NEONW036-1),NEONT359-1))),(IUP099-14,((IUP102-14,IUP346-14),IUP084-14))),(((NEONW013-1,BETN063-18),(IUP376-14,(IUP315-14,(IUP336-14,(IUP179-14,(IUP310-14,((((((((((((IUP331-14,((IUP125-14,IUP122-14),(IUP092-14,IUP132-14))),IUP100-14),(NEONW095-1,IUP368-14)),IUP095-14),(((IUP073-14,IUP114-14),((((((IUP363-14,NEONW020-1),NEONW012-1),(IUP077-14,((IUP137-14,IUP330-14),(IUP332-14,(IUP076-14,IUP372-14))))),(((((IUP371-14,(((IUP086-14,IUP305-14),(IUP087-14,IUP319-14)),(((IUP081-14,IUP350-14),((IUP074-14,((IUP370-14,BETN059-18),IUP360-14)),NEONW091-1)),(IUP335-14,NEONW099-1)))),IUP104-14),(IUP292-14,IUP308-14)),(IUP351-14,((IUP343-14,(IUP328-14,IUP327-14)),IUP072-14))),(NEONW015-1,(((IUP143-14,IUP318-14),IUP105-14),IUP377-14)))),IUP334-14),((((((IUP126-14,IUP341-14),(IUP089-14,IUP313-14)),((NEONW090-1,NEONW018-1),IUP069-14)),(IUP364-14,((IUP323-14,IUP321-14),(IUP131-14,IUP120-14)))),(((IUP093-14,(IUP303-14,IUP103-14)),IUP322-14),(IUP082-14,IUP333-14))),(NEONW011-1,IUP098-14)))),NEONW084-1)),(IUP374-14,IUP124-14)),((((((IUP106-14,(IUP140-14,IUP348-14)),(NEONW096-1,IUP085-14)),IUP078-14),(IUP347-14,NEONW014-1)),IUP369-14),IUP139-14)),IUP121-14),IUP111-14),((IUP088-14,(((((IUP357-14,IUP358-14),(IUP309-14,IUP380-14)),IUP096-14),IUP324-14),((((IUP090-14,IUP362-14),NEONW085-1),(((IUP366-14,(IUP307-14,((((IUP354-14,(((IUP359-14,NEONW098-1),IUP379-14),IUP083-14)),(((((IUP101-14,(IUP071-14,(IUP306-14,(IUP117-14,IUP129-14)))),IUP110-14),((NEONW017-1,IUP345-14),IUP116-14)),IUP080-14),IUP115-14)),(IUP097-14,(IUP094-14,(IUP337-14,(NEONW016-1,(((IUP304-14,(((NEONW097-1,NEONW019-1),(IUP302-14,NEONW105-1)),(IUP314-14,(IUP355-14,IUP079-14)))),IUP128-14),IUP317-14)))))),(IUP338-14,((IUP141-14,(IUP070-14,IUP108-14)),((IUP136-14,IUP134-14),(IUP138-14,IUP311-14))))))),IUP373-14),IUP130-14)),(IUP112-14,(((IUP329-14,NEONW100-1),IUP361-14),IUP340-14))))),NEONW087-1)),(IUP367-14,(IUP180-14,IUP091-14))),(NEONW101-1,IUP118-14)))))))),BETN060-18))),IUP378-14),NEONW086-1)),((NEONU191-1,NEONT126-1),((BETN645-18,(((BETN652-18,BETN655-18),BETN642-18),((ISUP035-14,ISUP039-14),((ISUP043-14,ISUP045-14),((ISUP033-14,ISUP042-14),ISUP040-14))))),(ISUP036-14,((((BETN177-18,BETN176-18),BETN173-18),BETN174-18),(((((NEONU283-1,NEONU278-1),NEONU272-1),NEONT049-1),BETN172-18),(NEONT050-1,NEONU280-1))))))))),(((NEONT003-1,NEONT172-1),ISUP038-14),(BETN672-18,ISUP284-14))),IUP299-14))),((BETN847-18,BETN723-18),((NEONU1415-,NEONU1414-),((((ISUP100-14,ISUP102-14),(((NEONU1436-,(NEONU1434-,NEONU1435-)),((((NEONU1338-,NEONU1337-),(NEONU1331-,(NEONU1333-,NEONU1336-))),NEONU1335-),(NEONU1334-,NEONU1332-))),(((IUP810-14,IUP808-14),((IUP809-14,(((NEONU1432-,((NEONU1433-,NEONU1431-),(IUP805-14,IUP782-14))),(IUP1083-14,NEONU1429-)),IUP1121-14)),NEONU1430-)),((((((((IUP1130-14,IUP1148-14),((NEONU1449-,IUP1142-14),(IUP1134-14,IUP1143-14))),NEONU1453-),((NEONU1417-,((NEONU1448-,(((((IUP779-14,(((IUP1081-14,IUP1138-14),(NEONU1452-,IUP1135-14)),((IUP1145-14,IUP780-14),IUP1136-14))),IUP1149-14),IUP778-14),((IUP1131-14,IUP1147-14),(IUP1141-14,NEONU1455-))),(((NEONU1450-,IUP1144-14),((IUP1140-14,((IUP1133-14,IUP1146-14),IUP777-14)),NEONU1451-)),((IUP1132-14,IUP1137-14),IUP776-14)))),NEONU1454-)),NEONU1447-)),((IUP823-14,(NEONU1439-,IUP813-14)),((NEONU1440-,(IUP1109-14,IUP821-14)),(((NEONU1437-,IUP1106-14),(NEONU1445-,NEONU1444-)),IUP1107-14)))),((((IUP819-14,IUP812-14),(((NEONU1441-,NEONU1446-),NEONU1442-),IUP817-14)),((IUP822-14,IUP818-14),IUP820-14)),(IUP814-14,IUP1110-14))),(NEONU1438-,NEONU1443-)),(((NEONU1410-,IUP816-14),(IUP815-14,IUP811-14)),NEONU1411-))))),(((((((ISUP059-14,(ISUP328-14,ISUP068-14)),ISUP331-14),(((ISUP063-14,(((ISUP067-14,(ISUP060-14,ISUP313-14)),ISUP065-14),(ISUP066-14,ISUP072-14))),(ISUP058-14,ISUP073-14)),ISUP057-14)),ISUP064-14),((ISUP062-14,((((ISUP336-14,ISUP321-14),(ISUP346-14,ISUP310-14)),ISUP300-14),ISUP307-14)),(((((((ISUP326-14,ISUP338-14),((ISUP329-14,ISUP341-14),ISUP318-14)),(((ISUP345-14,ISUP322-14),ISUP302-14),ISUP295-14)),(ISUP298-14,ISUP340-14)),ISUP312-14),((((ISUP293-14,(ISUP296-14,((ISUP301-14,(ISUP348-14,ISUP327-14)),(ISUP297-14,(ISUP311-14,((((((ISUP320-14,(ISUP332-14,(ISUP335-14,(ISUP325-14,(ISUP324-14,ISUP330-14))))),(ISUP337-14,ISUP339-14)),(ISUP306-14,ISUP317-14)),ISUP319-14),((ISUP308-14,(ISUP314-14,ISUP316-14)),(ISUP288-14,ISUP303-14))),ISUP333-14)))))),(ISUP309-14,ISUP291-14)),ISUP305-14),ISUP061-14)),(((ISUP344-14,(((ISUP290-14,(ISUP334-14,(ISUP323-14,ISUP347-14))),(ISUP299-14,ISUP294-14)),ISUP289-14)),ISUP315-14),ISUP292-14)))),ISUP343-14),((((BETN760-18,BETN808-18),(((BETN816-18,BETN807-18),BETN809-18),BETN814-18)),BETN761-18),((((BETN788-18,BETN775-18),BETN759-18),(IUP1124-14,((IUP806-14,(IUP1118-14,IUP807-14)),IUP1122-14))),(((((IUP759-14,NEONT177-1),(((IUP479-14,(ISUP351-14,(((((NEONT327-1,((NEONT071-1,NEONT324-1),(NEONT326-1,(NEONT323-1,NEONT178-1)))),NEONT016-1),((NEONT176-1,NEONT114-1),NEONT067-1)),NEONU411-1),(((IUP753-14,NEONU413-1),NEONT068-1),((NEONU410-1,IUP476-14),(((IUP758-14,(IUP751-14,(NEONT015-1,(NEONT325-1,NEONT069-1)))),NEONU414-1),(IUP484-14,IUP475-14))))))),(((ISUP304-14,(ISUP350-14,ISUP349-14)),NEONT175-1),(NEONU412-1,NEONT066-1))),IUP752-14)),IUP754-14),IUP478-14),(ISUP071-14,IUP480-14)))))),((((IUP1058-14,((IUP1060-14,IUP1061-14),IUP1057-14)),(BETN828-18,(IUP781-14,BETN836-18))),((((NEONU1363-,NEONU1362-),(BETN792-18,BETN777-18)),BETN793-18),BETN789-18)),((((NEONU2120-,BETN781-18),(BETN733-18,(BETN742-18,((NEONU2121-,NEONU2124-),NEONU2122-)))),NEONU2123-),((((BETN921-18,(BETN920-18,BETN922-18)),BETN918-18),((((((ISUP363-14,NEONT105-1),IUP605-14),NEONT098-1),NEONU396-1),((((IUP606-14,(NEONT097-1,NEONT112-1)),((((NEONU395-1,IUP607-14),NEONU1413-),(((IUP611-14,NEONT103-1),NEONU394-1),BETN779-18)),IUP613-14)),NEONT115-1),(BETN773-18,NEONU393-1))),(ISUP364-14,ISUP362-14))),(NEONU445-1,(((((NEONU221-1,NEONU223-1),NEONU216-1),NEONU217-1),NEONU215-1),(((NEONU222-1,(NEONU224-1,(NEONU218-1,NEONU220-1))),NEONU219-1),NEONU214-1))))))))))),(((NEONT024-1,(NEONT181-1,NEONT006-1)),(NEONT095-1,NEONU419-1)),(((BETN167-18,BETN168-18),(NEONU2077-,((BETN164-18,(BETN165-18,BETN166-18)),BETN094-18))),((((((NEONT027-1,(NEONT092-1,(((NEONU254-1,NEONU253-1),(NEONU1984-,NEONT312-1)),NEONT093-1))),NEONU255-1),NEONU256-1),NEONT094-1),(ISUP097-14,(((IUP548-14,ISUP004-14),IUP547-14),((IUP550-14,NEONU1398-),IUP549-14)))),((((BETN750-18,NEONU1397-),(BETN756-18,BETN812-18)),BETN801-18),(((((NEONU1399-,NEONU1382-),(NEONU1424-,NEONU1392-)),NEONU1422-),((((NEONU1401-,(NEONU1402-,(((NEONU1391-,NEONU1423-),NEONU1406-),(NEONU1403-,NEONU1400-)))),NEONU1404-),(NEONU1425-,NEONU1405-)),(NEONU1386-,((((((NEONU1348-,NEONU1352-),(NEONU1347-,((NEONU1344-,NEONU1346-),((NEONU1350-,(((IUP796-14,IUP1073-14),IUP797-14),(NEONU1384-,BETN771-18))),NEONU1345-)))),NEONU1349-),(NEONU1351-,NEONU1416-)),((IUP1092-14,(IUP1069-14,IUP1072-14)),((IUP795-14,((IUP1095-14,((NEONU1383-,NEONU1367-),(NEONU1421-,NEONU1385-))),(IUP1096-14,IUP1090-14))),IUP1079-14))),IUP1078-14)))),((((BETN749-18,IUP793-14),IUP794-14),(((((BETN802-18,BETN784-18),(NEONU1364-,IUP792-14)),BETN755-18),BETN774-18),BETN776-18)),(((((IUP573-14,NEONU442-1),NEONT140-1),((ISUP286-14,((NEONU443-1,(IUP574-14,NEONU2108-)),NEONU444-1)),(NEONU2107-,IUP578-14))),NEONU2109-),(ISUP099-14,ISUP098-14))))))))))),((((((IUP282-14,((IUP190-14,(BETN082-18,((BETN159-18,((BETN083-18,BETN160-18),IUP283-14)),IUP281-14))),BETN081-18)),((BETN751-18,(BETN803-18,((BETN767-18,BETN804-18),BETN766-18))),((NEONU1412-,(BETN763-18,NEONU2096-)),(((((((((BETN682-18,BETN810-18),(((((((BETN704-18,BETN716-18),BETN945-18),BETN872-18),BETN709-18),BETN862-18),(BETN717-18,((ISUP188-14,BETN943-18),((BETN940-18,(BETN933-18,BETN720-18)),BETN710-18)))),BETN941-18)),((BETN681-18,BETN680-18),ISUP028-14)),(BETN676-18,BETN683-18)),BETN677-18),BETN815-18),BETN839-18),((ISUP121-14,((ISUP130-14,(ISUP125-14,ISUP128-14)),ISUP131-14)),(((ISUP122-14,((ISUP133-14,ISUP126-14),(((ISUP127-14,ISUP134-14),ISUP124-14),ISUP123-14))),ISUP129-14),(((((BETN848-18,BETN855-18),BETN849-18),BETN842-18),BETN841-18),((BETN745-18,(BETN746-18,BETN758-18)),((NEONU1339-,NEONU1340-),(BETN743-18,BETN757-18))))))),(((BETN787-18,(BETN765-18,BETN739-18)),BETN764-18),BETN747-18))))),NEONU450-1),((((((NEONU322-1,NEONU392-1),NEONU386-1),(NEONU323-1,ISUP354-14)),((ISUP353-14,((NEONU390-1,NEONU389-1),(ISUP355-14,NEONU391-1))),NEONU388-1)),BETN890-18),(((NEONU213-1,(BETN1068-1,BETN1063-1)),(BETN819-18,(BETN879-18,BETN833-18))),(NEONT348-1,BETN053-18)))),(ISUP455-14,BETN629-18)),((ISUP103-14,(BETN782-18,IUP1097-14)),(((((NEONT339-1,NEONT347-1),BETN010-18),(NEONT354-1,NEONT421-1)),(BETN084-18,BETN085-18)),BETN125-18)))),((NEONU1365-,(BETN937-18,BETN939-18)),((((IUP300-14,BETN066-18),BETN001-18),(BETN002-18,BETN003-18)),BETN004-18)))),((IUP584-14,NEONU200-1),NEONT155-1)),(BETN658-18,(NEONU448-1,(NEONU409-1,(NEONT080-1,NEONU408-1))))),BETN1067-1))),ISUP252-14))),((BETN1091-1,(BETN1062-1,BETN1044-1)),((BETN1133-1,BETN1092-1),(BETN1053-1,(BETN1128-1,(BETN1102-1,(BETN1100-1,(BETN1105-1,(BETN1093-1,(BETN1045-1,(BETN1132-1,(BETN1064-1,(BETN1043-1,(BETN1095-1,BETN1096-1))))))))))))),BETN1042-1);
(BETN1098-1,(((BETN1097-1,((BETN1078-1,(((((NEONU2103-,((BETN896-18,BETN897-18),((BETN884-18,(BETN894-18,BETN904-18)),(NEONU2104-,BETN893-18)))),(((IUP581-14,(NEONT313-1,BETN1088-1)),((((NEONU1365-,(BETN937-18,BETN939-18)),NEONU451-1),(((((((((((NEONU1377-,(NEONU1380-,NEONU1420-)),NEONU1378-),(NEONU1379-,NEONU1381-)),((NEONU1369-,NEONU1366-),((NEONU1372-,((NEONU1375-,NEONU1374-),NEONU1419-)),((BETN882-18,((NEONU1370-,NEONU1418-),((NEONU1373-,((NEONU1376-,NEONU1476-),NEONU1371-)),NEONU1368-))),BETN785-18)))),(ISUP095-14,(ISUP096-14,ISUP094-14))),(((HQ582180.1,(KM531702.1,KJ592531.1)),(GU013631.1,KM533240.1)),(((((((((NEONT374-1,NEONT389-1),((NEONU194-1,NEONT397-1),((NEONT367-1,NEONT381-1),(NEONU195-1,NEONU196-1)))),(((((ISUP010-14,(ISUP020-14,(ISUP015-14,(ISUP009-14,((((((((ISUP019-14,ISUP011-14),ISUP008-14),ISUP005-14),ISUP007-14),ISUP021-14),ISUP023-14),ISUP014-14),ISUP006-14))))),ISUP018-14),ISUP002-14),ISUP003-14),ISUP016-14)),ISUP001-14),ISUP013-14),ISUP022-14),ISUP024-14),BETN169-18),ISUP012-14))),((BETN167-18,BETN168-18),(NEONU2077-,((BETN166-18,(BETN164-18,BETN165-18)),BETN094-18)))),(((((NEONU256-1,NEONT027-1),NEONT094-1),(((NEONU254-1,(NEONU1984-,NEONT312-1)),NEONT093-1),NEONU255-1)),NEONU253-1),NEONT092-1)),(((((((IUP555-14,IUP541-14),NEONU447-1),IUP553-14),((ISUP037-14,(((IUP451-14,(((IUP523-14,IUP455-14),(NEONU422-1,IUP437-14)),NEONU421-1)),IUP443-14),(((((((BETN756-18,BETN812-18),(BETN801-18,NEONU1397-)),BETN750-18),(((((((NEONT140-1,NEONU2109-),((IUP578-14,NEONU442-1),((NEONU443-1,(IUP574-14,NEONU2108-)),NEONU444-1))),ISUP286-14),IUP573-14),NEONU2107-),(ISUP099-14,ISUP098-14)),((((NEONU1399-,NEONU1424-),((NEONU1422-,NEONU1382-),NEONU1392-)),(((NEONU1401-,(NEONU1406-,((((NEONU1423-,NEONU1402-),(NEONU1400-,NEONU1403-)),NEONU1391-),NEONU1404-))),(NEONU1425-,NEONU1405-)),(NEONU1386-,(((((IUP1078-14,NEONU1349-),(((NEONU1347-,((NEONU1351-,NEONU1416-),((IUP1092-14,(((((IUP1095-14,((NEONU1383-,NEONU1367-),(NEONU1421-,NEONU1385-))),(IUP1079-14,IUP795-14)),IUP1072-14),IUP1069-14),(IUP1096-14,IUP1090-14))),NEONU1350-))),NEONU1346-),(NEONU1348-,NEONU1352-))),NEONU1344-),NEONU1345-),((IUP796-14,(IUP1073-14,IUP797-14)),(NEONU1384-,BETN771-18)))))),((((BETN755-18,(IUP794-14,BETN776-18)),(IUP793-14,BETN749-18)),(BETN784-18,((BETN802-18,NEONU1364-),IUP792-14))),BETN774-18)))),ISUP097-14),((((IUP290-14,(BETN106-18,BETN062-18)),(((BETN107-18,BETN151-18),BETN171-18),(BETN170-18,NEONU2091-))),(BETN697-18,(NEONU2106-,NEONU2105-))),((((((BETN817-18,NEONU1475-),NEONU1474-),((((((((NEONU1472-,(NEONU1467-,(NEONU1358-,IUP1086-14))),(IUP1043-14,(BETN796-18,IUP1085-14))),NEONU1471-),(BETN811-18,NEONU1342-)),NEONU1469-),IUP1089-14),IUP1087-14),(NEONU1470-,NEONU1473-))),(IUP544-14,(((NEONT179-1,(IUP543-14,(IUP542-14,((((NEONU1357-,(((NEONU1355-,NEONU1468-),((BETN800-18,BETN791-18),BETN799-18)),(BETN797-18,(NEONU1360-,(NEONU1353-,NEONU1359-))))),((((NEONU2112-,NEONU1466-),NEONU1356-),NEONU1343-),NEONU1354-)),BETN798-18),BETN794-18)))),ISUP365-14),NEONT180-1))),IUP1119-14),((NEONT024-1,NEONT181-1),NEONT006-1)))),(((((((IUP665-14,(((NEONT065-1,IUP487-14),(NEONU404-1,NEONU405-1)),(IUP485-14,(IUP488-14,(NEONT120-1,(NEONU401-1,(NEONU402-1,(NEONT072-1,(NEONU403-1,IUP490-14))))))))),((ISUP093-14,(NEONT077-1,((BETN1115-1,BETN1104-1),(NEONT062-1,(NEONT101-1,(NEONU430-1,(NEONU431-1,NEONU429-1))))))),(((NEONU248-1,NEONU247-1),IUP297-14),((IUP513-14,((((NEONU453-1,IUP511-14),(IUP434-14,NEONU452-1)),NEONU454-1),IUP510-14)),((NEONU279-1,NEONU267-1),NEONU268-1))))),((IUP426-14,(((((NEONT032-1,NEONT025-1),IUP428-14),(NEONT009-1,NEONT013-1)),(IUP427-14,((IUP433-14,IUP431-14),IUP432-14))),IUP546-14)),(((NEONU251-1,(NEONU246-1,NEONT026-1)),((IUP531-14,NEONU456-1),NEONU250-1)),((IUP533-14,NEONT014-1),((NEONU252-1,(NEONU249-1,NEONU281-1)),(NEONT019-1,((((NEONU245-1,IUP534-14),(ISUP205-14,(IUP529-14,NEONT192-1))),(NEONT017-1,IUP532-14)),NEONT150-1))))))),(((((IUP413-14,((IUP408-14,IUP416-14),NEONU433-1)),(((NEONU435-1,(((BETN1122-1,BETN1082-1),BETN1065-1),BETN1110-1)),(((NEONU432-1,NEONT137-1),IUP418-14),IUP417-14)),((BETN1081-1,(BETN1052-1,((((BETN1112-1,(BETN1114-1,BETN1113-1)),BETN1051-1),BETN1077-1),(BETN1087-1,BETN1080-1)))),(NEONT091-1,NEONU434-1)))),(NEONU436-1,IUP522-14)),((((NEONU260-1,(NEONU258-1,NEONU259-1)),(NEONU261-1,ISUP209-14)),((NEONU264-1,NEONU284-1),NEONU262-1)),(NEONU285-1,(NEONU263-1,NEONU318-1)))),(((IUP404-14,(IUP395-14,IUP403-14)),(BETN1111-1,(BETN1089-1,BETN1085-1))),(IUP791-14,((NEONT190-1,((((ISUP204-14,NEONT029-1),NEONT010-1),(NEONT336-1,NEONT031-1)),NEONT191-1)),IUP524-14))))),(((BETN729-18,(BETN727-18,(BETN724-18,BETN728-18))),(((NEONT119-1,(NEONT189-1,NEONU398-1)),((NEONU400-1,NEONU399-1),IUP525-14)),NEONU397-1)),(ISUP213-14,(ISUP214-14,ISUP210-14)))),(((NEONU257-1,(((NEONU265-1,(NEONU319-1,NEONU282-1)),NEONU321-1),NEONU320-1)),(((NEONT008-1,NEONU1990-),(NEONT321-1,(NEONU1991-,NEONU1989-))),(BETN859-18,NEONT413-1))),(BETN657-18,(BETN611-18,(BETN608-18,BETN606-18))))),((ISUP352-14,(NEONU1341-,BETN813-18)),((((NEONU324-1,(IUP500-14,IUP496-14)),(IUP501-14,IUP503-14)),(((IUP498-14,NEONT188-1),(((IUP502-14,NEONT110-1),IUP499-14),IUP497-14)),(NEONT083-1,NEONT130-1))),NEONT187-1)))))),((BETN762-18,((NEONT355-1,(NEONT001-1,((NEONU426-1,NEONU425-1),((IUP424-14,NEONU424-1),NEONU427-1)))),NEONU428-1)),(((((((IUP630-14,IUP645-14),IUP644-14),(IUP634-14,((BETN730-18,(((BETN880-18,(IUP632-14,NEONT186-1)),NEONT107-1),NEONT185-1)),(IUP625-14,NEONT113-1)))),((IUP631-14,IUP619-14),NEONT184-1)),ISUP367-14),((NEONT182-1,NEONU420-1),((NEONT108-1,(IUP615-14,(IUP629-14,IUP635-14))),IUP653-14))),((IUP633-14,(IUP617-14,IUP618-14)),IUP621-14))))),(((IUP326-14,IUP316-14),((IUP344-14,((((((IUP346-14,((((IUP133-14,(IUP320-14,IUP365-14)),IUP099-14),(((((IUP349-14,(IUP352-14,IUP123-14)),(IUP375-14,IUP301-14)),(((IUP342-14,IUP119-14),IUP312-14),((((((IUP339-14,IUP109-14),NEONW089-1),IUP353-14),IUP356-14),NEONW036-1),NEONT359-1))),(IUP102-14,IUP107-14)),IUP075-14)),IUP378-14)),IUP084-14),BETN046-18),NEONW086-1),NEONW035-1),((BETN063-18,((((NEONW013-1,((IUP103-14,IUP376-14),(((IUP082-14,((IUP323-14,((IUP364-14,IUP072-14),(((IUP334-14,(((IUP363-14,NEONW020-1),NEONW012-1),((((((((IUP087-14,IUP319-14),(((IUP081-14,IUP350-14),((IUP074-14,((IUP370-14,BETN059-18),IUP360-14)),NEONW091-1)),(IUP335-14,NEONW099-1))),IUP104-14),(IUP292-14,IUP308-14)),IUP351-14),((NEONW015-1,((IUP318-14,IUP105-14),IUP377-14)),(IUP076-14,(IUP143-14,(IUP371-14,((IUP137-14,IUP372-14),(IUP069-14,IUP073-14))))))),(IUP330-14,IUP332-14)),IUP303-14))),(IUP086-14,IUP305-14)),(NEONW084-1,IUP077-14)))),(((IUP333-14,IUP343-14),IUP327-14),IUP328-14))),IUP118-14),(((IUP347-14,NEONW014-1),(((((IUP106-14,(IUP140-14,IUP348-14)),NEONW096-1),(IUP090-14,(IUP139-14,((IUP374-14,(IUP097-14,IUP362-14)),((((NEONW090-1,NEONW018-1),IUP369-14),IUP088-14),(((NEONW101-1,((IUP315-14,IUP124-14),((IUP095-14,((IUP114-14,NEONW087-1),IUP121-14)),IUP180-14))),(((((IUP357-14,IUP358-14),(IUP309-14,IUP380-14)),IUP324-14),((NEONW085-1,(((IUP366-14,(IUP307-14,((((IUP354-14,(((IUP359-14,NEONW098-1),IUP379-14),IUP083-14)),((((((NEONW017-1,IUP345-14),((IUP116-14,(IUP306-14,(IUP117-14,IUP129-14))),IUP110-14)),IUP071-14),IUP101-14),IUP080-14),IUP115-14)),(IUP094-14,(IUP337-14,(NEONW016-1,(((IUP304-14,((((NEONW097-1,NEONW019-1),(IUP302-14,NEONW105-1)),(IUP314-14,IUP355-14)),IUP079-14)),IUP128-14),IUP317-14))))),(IUP338-14,((IUP141-14,(IUP070-14,IUP108-14)),((IUP136-14,IUP134-14),(IUP138-14,IUP311-14))))))),IUP373-14),IUP130-14)),(IUP112-14,(((IUP329-14,NEONW100-1),IUP361-14),IUP340-14)))),(IUP096-14,IUP111-14))),((IUP126-14,IUP341-14),IUP313-14))))))),(((IUP078-14,IUP091-14),((IUP131-14,IUP120-14),(IUP321-14,IUP367-14))),(IUP093-14,(IUP089-14,IUP322-14)))),((NEONW011-1,IUP098-14),IUP085-14))),((NEONW095-1,IUP368-14),((IUP331-14,((IUP125-14,IUP122-14),(IUP092-14,IUP132-14))),IUP100-14)))))),IUP179-14),IUP310-14),IUP336-14)),BETN060-18))),(IUP135-14,IUP127-14))),((NEONU191-1,NEONT126-1),((((BETN642-18,(BETN645-18,(BETN652-18,BETN655-18))),(ISUP036-14,((ISUP035-14,ISUP039-14),((ISUP043-14,ISUP045-14),(ISUP033-14,ISUP042-14))))),ISUP040-14),(((((BETN177-18,BETN176-18),BETN173-18),BETN174-18),(((NEONU283-1,NEONT050-1),NEONU272-1),(BETN172-18,(NEONU278-1,NEONU280-1)))),NEONT049-1))))),(((BETN705-18,((BETN698-18,BETN692-18),(BETN702-18,ISUP143-14))),((((NEONT424-1,(BETN075-18,(((NEONT357-1,((IUP1082-14,NEONT385-1),(NEONT416-1,(BETN926-18,NEONT350-1)))),((BETN661-18,BETN685-18),BETN179-18)),((((NEONT371-1,(NEONT393-1,NEONT364-1)),(NEONT378-1,BETN744-18)),BETN706-18),NEONT342-1)))),((((BETN892-18,BETN700-18),((((BETN688-18,BETN877-18),BETN721-18),BETN891-18),BETN876-18)),BETN911-18),BETN902-18)),((((BETN695-18,((ISUP105-14,NEONU2099-),BETN693-18)),BETN712-18),(ISUP284-14,(ISUP155-14,(((ISUP148-14,((((ISUP191-14,ISUP192-14),ISUP147-14),((ISUP194-14,ISUP189-14),BETN900-18)),ISUP193-14)),(BETN938-18,(ISUP152-14,(BETN678-18,BETN722-18)))),ISUP178-14)))),(NEONT003-1,NEONT172-1))),(((BETN672-18,((NEONU269-1,(((BETN905-18,((BETN687-18,BETN878-18),BETN912-18)),BETN916-18),(BETN925-18,BETN899-18))),((NEONT174-1,(((IUP663-14,((IUP664-14,NEONT079-1),IUP661-14)),IUP662-14),IUP799-14)),(NEONU1387-,NEONU1396-)))),(((IUP028-14,((((BETN150-18,(IUP057-14,(IUP063-14,BETN013-18))),IUP060-14),(BETN017-18,(((IUP030-14,((IUP068-14,((IUP065-14,IUP035-14),IUP053-14)),IUP054-14)),((IUP043-14,(IUP061-14,(IUP058-14,IUP039-14))),(IUP040-14,IUP047-14))),((IUP045-14,IUP032-14),((IUP042-14,(IUP066-14,IUP038-14)),(IUP014-14,(((IUP051-14,((IUP044-14,(((IUP033-14,(IUP036-14,IUP031-14)),((IUP005-14,IUP056-14),IUP037-14)),IUP041-14)),(((IUP064-14,IUP067-14),(((IUP062-14,(NEONT376-1,(IUP050-14,IUP055-14))),IUP029-14),IUP034-14)),IUP026-14))),(IUP059-14,(((((IUP052-14,NEONT369-1),BETN015-18),BETN103-18),IUP046-14),IUP049-14))),(IUP027-14,((IUP023-14,BETN102-18),NEONU2082-))))))))),IUP048-14)),(((((BETN049-18,BETN008-18),((((((NEONT391-1,NEONT383-1),BETN099-18),BETN100-18),BETN007-18),(BETN149-18,(((IUP012-14,BETN009-18),(NEONT399-1,IUP016-14)),(IUP007-14,((((IUP006-14,BETN101-18),IUP011-14),IUP010-14),(IUP025-14,(NEONT407-1,IUP020-14))))))),BETN006-18)),(IUP024-14,BETN098-18)),(((IUP019-14,BETN005-18),((((IUP022-14,IUP018-14),IUP009-14),IUP013-14),IUP017-14)),IUP008-14)),(IUP015-14,IUP021-14))),(BETN663-18,BETN190-18))),((((NEONU1415-,NEONU1414-),(ISUP038-14,((ISUP100-14,ISUP102-14),((((((((((IUP479-14,NEONT067-1),(((NEONT327-1,((NEONT071-1,NEONT324-1),(NEONT326-1,(NEONT323-1,NEONT178-1)))),(NEONT176-1,NEONT114-1)),NEONU411-1)),NEONT016-1),((ISUP351-14,IUP752-14),((((ISUP304-14,(ISUP350-14,ISUP349-14)),NEONT175-1),((IUP753-14,NEONU413-1),NEONT068-1)),((IUP478-14,NEONU410-1),((NEONU414-1,((IUP758-14,(IUP751-14,(NEONT015-1,(NEONT325-1,NEONT069-1)))),(IUP475-14,IUP484-14))),IUP476-14))))),NEONT066-1),(IUP754-14,(IUP759-14,NEONT177-1))),NEONU412-1),(ISUP071-14,IUP480-14)),(IUP1124-14,((IUP807-14,(IUP806-14,IUP1118-14)),IUP1122-14))),((((((NEONU1434-,NEONU1435-),(((NEONU1331-,((NEONU1334-,NEONU1332-),NEONU1333-)),(NEONU1338-,NEONU1337-)),(NEONU1336-,NEONU1335-))),NEONU1436-),((IUP810-14,IUP808-14),(((((NEONU1429-,IUP1083-14),(NEONU1432-,NEONU1430-)),((NEONU1433-,NEONU1431-),(IUP805-14,IUP782-14))),(IUP809-14,IUP1121-14)),(((((NEONU1449-,(((NEONU1447-,(NEONU1454-,NEONU1417-)),((((NEONU1448-,(((IUP1141-14,NEONU1455-),(IUP1132-14,IUP1137-14)),(IUP778-14,((IUP1136-14,(((IUP1138-14,((IUP1081-14,NEONU1452-),IUP1135-14)),IUP779-14),(IUP1145-14,IUP780-14))),IUP1149-14)))),(IUP1131-14,IUP1147-14)),(((NEONU1450-,IUP1144-14),NEONU1451-),(((IUP1140-14,IUP777-14),IUP1133-14),IUP1146-14))),IUP776-14)),((((IUP1134-14,IUP1148-14),IUP1130-14),IUP1143-14),IUP1142-14))),NEONU1453-),((((((NEONU1437-,((NEONU1445-,NEONU1444-),IUP1106-14)),IUP1107-14),(NEONU1440-,(IUP1109-14,IUP821-14))),(IUP813-14,NEONU1439-)),IUP823-14),(((IUP812-14,((NEONU1441-,IUP822-14),(((NEONU1442-,IUP818-14),IUP820-14),(NEONU1446-,IUP817-14)))),IUP819-14),(IUP814-14,IUP1110-14)))),(NEONU1438-,NEONU1443-)),((IUP811-14,NEONU1410-),((NEONU1411-,IUP816-14),IUP815-14)))))),(((((ISUP315-14,ISUP343-14),(ISUP062-14,((ISUP307-14,(ISUP300-14,(ISUP336-14,ISUP321-14))),(ISUP346-14,ISUP310-14)))),(((((ISUP063-14,((ISUP067-14,ISUP065-14),(ISUP066-14,ISUP072-14))),ISUP058-14),((ISUP060-14,ISUP313-14),ISUP057-14)),(((ISUP068-14,ISUP059-14),(((ISUP305-14,(((ISUP293-14,ISUP348-14),(((ISUP301-14,ISUP327-14),(((ISUP303-14,(((((ISUP320-14,(ISUP332-14,(ISUP335-14,(ISUP325-14,(ISUP324-14,ISUP330-14))))),(ISUP337-14,ISUP339-14)),(ISUP306-14,ISUP317-14)),ISUP319-14),(ISUP308-14,ISUP314-14))),ISUP297-14),(ISUP288-14,((ISUP331-14,ISUP311-14),ISUP333-14)))),ISUP296-14)),ISUP316-14)),(ISUP309-14,ISUP291-14)),(((ISUP289-14,(((ISUP292-14,ISUP290-14),((ISUP334-14,(ISUP323-14,ISUP347-14)),ISUP299-14)),ISUP294-14)),(ISUP344-14,((ISUP340-14,(ISUP318-14,((((((ISUP345-14,ISUP322-14),ISUP302-14),(ISUP326-14,ISUP338-14)),(ISUP329-14,ISUP341-14)),ISUP298-14),ISUP295-14))),ISUP312-14))),ISUP061-14))),ISUP064-14)),ISUP073-14)),ISUP328-14),((((BETN808-18,(BETN760-18,BETN814-18)),BETN761-18),BETN809-18),(BETN816-18,BETN807-18)))),((BETN788-18,BETN775-18),BETN759-18)))))),(BETN847-18,BETN723-18)),(((IUP465-14,(BETN1086-1,ISUP101-14)),((BETN594-18,BETN583-18),(((((BETN074-18,IUP002-14),((BETN072-18,BETN156-18),((IUP001-14,(BETN071-18,IUP004-14)),((IUP003-14,BETN155-18),BETN070-18)))),(((BETN605-18,BETN582-18),((((((((ISUP387-14,(ISUP380-14,(ISUP400-14,ISUP374-14))),ISUP395-14),((ISUP369-14,((ISUP390-14,ISUP376-14),(((ISUP377-14,ISUP381-14),((ISUP407-14,(((((ISUP386-14,ISUP412-14),(ISUP413-14,((ISUP401-14,(ISUP409-14,(ISUP397-14,ISUP396-14))),ISUP394-14))),ISUP404-14),ISUP385-14),ISUP378-14)),ISUP372-14)),(ISUP398-14,ISUP392-14)))),((ISUP405-14,ISUP373-14),BETN567-18))),(((ISUP370-14,(((ISUP399-14,ISUP375-14),(ISUP371-14,((((ISUP403-14,ISUP382-14),((ISUP416-14,ISUP406-14),ISUP417-14)),ISUP393-14),ISUP391-14))),ISUP389-14)),ISUP383-14),ISUP388-14)),ISUP368-14),((ISUP408-14,(ISUP410-14,ISUP411-14)),ISUP415-14)),ISUP384-14),(ISUP414-14,ISUP379-14))),(((BETN581-18,BETN595-18),((ISUP418-14,ISUP423-14),(ISUP420-14,((ISUP422-14,ISUP421-14),ISUP419-14)))),(((BETN769-18,BETN665-18),BETN770-18),((((NEONT330-1,NEONT331-1),(((NEONT040-1,NEONU232-1),(NEONT329-1,(NEONT037-1,(NEONT087-1,(((((BETN1060-1,BETN1047-1),BETN1061-1),BETN1056-1),(BETN1054-1,((BETN1048-1,BETN1073-1),BETN1055-1))),(((NEONU225-1,NEONU234-1),(NEONU227-1,((NEONU226-1,(NEONU229-1,NEONU230-1)),(NEONU228-1,NEONU233-1)))),NEONU231-1)))))),NEONT039-1)),NEONT332-1),NEONT084-1))))),(((NEONT394-1,((NEONW005-1,(NEONW010-1,(NEONW009-1,(NEONW079-1,NEONW003-1)))),(NEONW080-1,(NEONW007-1,(NEONW001-1,(NEONW006-1,(NEONW083-1,NEONW008-1))))))),NEONT386-1),((NEONW002-1,NEONW004-1),NEONT402-1))),(ISUP074-14,((IUP164-14,(IUP163-14,(BETN067-18,BETN153-18))),(IUP165-14,(IUP166-14,((BETN069-18,(IUP162-14,BETN068-18)),BETN154-18)))))))),(((BETN936-18,NEONU2130-),((NEONU1395-,NEONU1388-),(IUP783-14,(IUP785-14,(IUP1100-14,((((((IUP1098-14,IUP1077-14),(((NEONU1426-,NEONU1390-),IUP1101-14),IUP1071-14)),IUP1066-14),(NEONU1389-,(IUP1080-14,IUP1102-14))),IUP786-14),IUP784-14)))))),((((((ISUP170-14,ISUP182-14),BETN726-18),(((((ISUP168-14,ISUP176-14),(ISUP177-14,((ISUP183-14,(ISUP180-14,(ISUP185-14,ISUP184-14))),(ISUP186-14,ISUP181-14)))),((ISUP179-14,ISUP159-14),BETN725-18)),BETN714-18),BETN719-18)),(ISUP161-14,((ISUP158-14,ISUP156-14),((ISUP150-14,ISUP162-14),((ISUP157-14,((ISUP166-14,(ISUP154-14,ISUP145-14)),(ISUP164-14,(((ISUP167-14,((ISUP175-14,ISUP173-14),(ISUP172-14,ISUP165-14))),ISUP160-14),ISUP149-14)))),ISUP153-14))))),((NEONU1996-,NEONU1995-),NEONT400-1)),((IUP299-14,(((BETN831-18,(((BETN908-18,((BETN708-18,BETN826-18),BETN829-18)),(((BETN832-18,BETN871-18),BETN737-18),BETN934-18)),(BETN898-18,BETN825-18))),(BETN869-18,((BETN860-18,BETN870-18),(((((BETN718-18,BETN944-18),(BETN703-18,BETN851-18)),BETN875-18),BETN874-18),BETN857-18)))),((((IUP1028-14,NEONU1465-),NEONU1459-),IUP1027-14),((((IUP1029-14,IUP1036-14),((((IUP790-14,NEONU1460-),(IUP1035-14,NEONU1461-)),((NEONU1463-,NEONU1456-),(IUP1038-14,((NEONU1464-,(IUP1039-14,(IUP788-14,IUP1037-14))),IUP1030-14)))),((IUP1026-14,(NEONU1462-,IUP787-14)),IUP789-14))),NEONU1457-),NEONU1458-)))),((((((NEONU2129-,((BETN696-18,(((((NEONU2126-,NEONU2128-),((ISUP140-14,(ISUP135-14,NEONU2125-)),((NEONU2131-,ISUP136-14),ISUP141-14))),((NEONU2127-,BETN844-18),BETN935-18)),BETN845-18),BETN830-18)),(ISUP027-14,ISUP026-14))),(ISUP137-14,ISUP139-14)),(NEONU1393-,NEONU1394-)),BETN886-18),BETN885-18),((((((((BETN087-18,BETN089-18),NEONU2075-),IUP830-14),BETN086-18),BETN163-18),(ISUP104-14,(BETN161-18,IUP829-14))),NEONT408-1),((NEONU204-1,NEONT173-1),(BETN654-18,(NEONU203-1,NEONU202-1))))))))))))),((BETN735-18,((IUP1112-14,NEONU1427-),(NEONU1428-,IUP1111-14))),(NEONT322-1,(BETN906-18,(((BETN924-18,(BETN852-18,((NEONU2092-,((BETN822-18,(BETN907-18,NEONU2093-)),NEONU2095-)),BETN909-18))),BETN915-18),NEONU2094-)))))),(((((IUP548-14,ISUP004-14),IUP547-14),((IUP550-14,NEONU1398-),IUP549-14)),(NEONT095-1,NEONU419-1)),(ISUP455-14,(BETN629-18,(((IUP781-14,((((IUP1057-14,(IUP1060-14,IUP1061-14)),IUP1058-14),BETN828-18),BETN836-18)),(((NEONU1363-,NEONU1362-),(BETN792-18,BETN793-18)),(BETN777-18,BETN789-18))),(((NEONU2123-,(((BETN733-18,BETN742-18),((NEONU2121-,NEONU2124-),NEONU2122-)),(NEONU2120-,BETN781-18))),((BETN922-18,BETN918-18),(BETN921-18,BETN920-18))),(((NEONU445-1,(((((NEONU221-1,NEONU223-1),NEONU217-1),(((NEONU222-1,(NEONU224-1,(NEONU218-1,NEONU220-1))),NEONU219-1),NEONU214-1)),NEONU216-1),NEONU215-1)),((IUP606-14,(NEONT097-1,NEONT112-1)),((((((((NEONT103-1,NEONU395-1),IUP613-14),NEONU394-1),((((ISUP363-14,NEONT098-1),(IUP605-14,NEONT105-1)),NEONU396-1),(BETN779-18,IUP611-14))),NEONU1413-),IUP607-14),NEONT115-1),(NEONU393-1,BETN773-18)))),(ISUP364-14,ISUP362-14))))))))),(((BETN634-18,(NEONT337-1,(((NEONT419-1,NEONT352-1),(NEONT345-1,NEONT412-1)),NEONT417-1))),(((((((((NEONT338-1,(((NEONT353-1,NEONT373-1),NEONT388-1),NEONT360-1)),IUP287-14),IUP824-14),BETN057-18),BETN061-18),BETN110-18),(((((IUP298-14,NEONT346-1),IUP289-14),BETN109-18),BETN111-18),BETN065-18)),NEONT380-1),BETN064-18)),((((NEONT194-1,NEONT193-1),NEONT195-1),NEONT111-1),(NEONW034-1,(((BETN157-18,BETN158-18),(IUP291-14,(BETN181-18,IUP296-14))),((((BETN913-18,(BETN903-18,BETN942-18)),((((((ISUP470-14,(ISUP469-14,ISUP468-14)),BETN641-18),(ISUP472-14,(((ISUP474-14,ISUP473-14),BETN571-18),ISUP471-14))),(BETN580-18,(ISUP030-14,(BETN574-18,(BETN569-18,(((BETN635-18,(BETN640-18,BETN632-18)),BETN639-18),(BETN577-18,BETN631-18))))))),ISUP452-14),((NEONU208-1,NEONU207-1),(((((((NEONU210-1,((NEONU1999-,NEONU2000-),NEONU2002-)),NEONU1998-),NEONU212-1),NEONU1997-),(NEONU206-1,NEONU205-1)),NEONU209-1),NEONU211-1)))),ISUP142-14),((NEONW028-1,(NEONW021-1,((NEONW032-1,NEONW024-1),(((NEONW027-1,(NEONT425-1,NEONT343-1)),(((NEONW026-1,NEONW023-1),((NEONW106-1,NEONW033-1),NEONT409-1)),NEONW022-1)),NEONT401-1)))),(NEONW031-1,NEONW029-1)))))))),((((((((NEONT347-1,NEONT421-1),NEONT339-1),(NEONT354-1,BETN125-18)),(BETN084-18,BETN085-18)),BETN010-18),(((NEONU213-1,(BETN1068-1,BETN1063-1)),(BETN833-18,(BETN819-18,BETN879-18))),(((NEONT348-1,BETN053-18),((((((NEONU322-1,NEONU323-1),NEONU392-1),ISUP354-14),((((ISUP353-14,(NEONU389-1,NEONU390-1)),ISUP355-14),NEONU388-1),NEONU391-1)),NEONU386-1),BETN890-18)),((ISUP103-14,(((((IUP282-14,((BETN083-18,(BETN160-18,IUP283-14)),IUP281-14)),BETN082-18),(BETN081-18,IUP190-14)),BETN159-18),((BETN751-18,(BETN804-18,((BETN767-18,BETN803-18),BETN766-18))),((NEONU450-1,((NEONU1412-,NEONU2096-),BETN763-18)),(((BETN716-18,(((BETN941-18,BETN862-18),((((BETN710-18,BETN872-18),(BETN717-18,((ISUP188-14,BETN943-18),(BETN940-18,(BETN933-18,BETN720-18))))),BETN704-18),BETN709-18)),((BETN682-18,(((BETN681-18,BETN680-18),ISUP028-14),(BETN810-18,(BETN815-18,((BETN676-18,BETN683-18),BETN677-18))))),BETN945-18))),BETN839-18),((((BETN842-18,BETN855-18),((BETN841-18,BETN848-18),BETN849-18)),(((((ISUP133-14,(ISUP126-14,(((ISUP127-14,ISUP134-14),ISUP124-14),ISUP123-14))),ISUP122-14),ISUP129-14),(ISUP121-14,(((ISUP125-14,ISUP128-14),ISUP131-14),ISUP130-14))),((BETN758-18,(BETN745-18,BETN746-18)),((NEONU1339-,NEONU1340-),(BETN743-18,BETN757-18))))),(((BETN764-18,BETN765-18),(BETN739-18,BETN787-18)),BETN747-18))))))),(BETN782-18,IUP1097-14))))),(((((BETN002-18,BETN003-18),IUP300-14),BETN066-18),(BETN001-18,BETN004-18)),ISUP025-14)),((((BETN1074-1,((((BETN1079-1,(BETN1118-1,BETN1120-1)),(BETN1129-1,(BETN1117-1,(BETN1072-1,BETN1066-1)))),((BETN1109-1,((BETN1127-1,BETN1059-1),(BETN1070-1,BETN1057-1))),(BETN1050-1,BETN1075-1))),((BETN1071-1,(BETN1134-1,(BETN1041-1,(BETN1125-1,BETN1130-1)))),BETN1108-1))),((((ISUP273-14,((ISUP270-14,ISUP017-14),(ISUP259-14,NEONT123-1))),((ISUP278-14,ISUP223-14),(ISUP260-14,(((((ISUP265-14,ISUP279-14),ISUP264-14),ISUP261-14),(NEONT148-1,(((NEONT142-1,NEONT144-1),((ISUP269-14,ISUP280-14),((((ISUP275-14,ISUP282-14),ISUP271-14),ISUP272-14),ISUP266-14))),NEONT154-1))),((ISUP276-14,(ISUP277-14,(NEONU417-1,(ISUP268-14,NEONT149-1)))),NEONT143-1))))),NEONU418-1),(ISUP263-14,(ISUP258-14,ISUP281-14)))),((((NEONU415-1,(NEONT131-1,NEONU416-1)),(NEONT147-1,NEONT145-1)),(NEONT090-1,(NEONT200-1,NEONT146-1))),((((((BETN052-18,BETN122-18),(IUP286-14,(NEONT377-1,IUP288-14))),NEONT392-1),(ISUP283-14,(BETN076-18,NEONT384-1))),((BETN596-18,(BETN587-18,BETN626-18)),((((ISUP044-14,BETN653-18),(BETN619-18,BETN572-18)),(((NEONT059-1,(NEONT082-1,((NEONT058-1,NEONT124-1),NEONT041-1))),NEONT196-1),NEONT127-1)),NEONU193-1))),(((BETN699-18,BETN707-18),IUP295-14),((((IUP294-14,IUP142-14),((NEONT363-1,IUP293-14),((NEONT370-1,IUP325-14),BETN118-18))),((BETN051-18,NEONT199-1),(NEONU2074-,BETN113-18))),(NEONT042-1,(NEONT198-1,(NEONT038-1,((NEONU192-1,NEONT197-1),(NEONT043-1,NEONT044-1)))))))))),((((BETN656-18,(BETN659-18,BETN651-18)),BETN650-18),(BETN648-18,BETN649-18)),(IUP463-14,((((IUP459-14,(((IUP464-14,(NEONT018-1,(NEONT138-1,(NEONT011-1,(NEONT028-1,NEONT005-1))))),(IUP462-14,NEONT310-1)),((NEONU406-1,NEONU407-1),NEONT004-1))),IUP457-14),IUP456-14),((NEONT139-1,(((ISUP431-14,((((((ISUP441-14,(ISUP438-14,ISUP440-14)),ISUP436-14),ISUP435-14),ISUP437-14),(ISUP434-14,ISUP432-14)),ISUP442-14)),(ISUP430-14,ISUP439-14)),((((NEONT055-1,NEONT048-1),NEONT085-1),NEONT046-1),NEONT125-1))),NEONT311-1)))))))),(IUP583-14,IUP580-14))),((((NEONU2001-,((BETN123-18,BETN185-18),BETN124-18)),(((((BETN137-18,(BETN142-18,BETN140-18)),(BETN139-18,((ISUP079-14,(ISUP088-14,ISUP087-14)),(ISUP086-14,(BETN141-18,(ISUP083-14,(ISUP089-14,BETN143-18))))))),((((NEONU2067-,(((BETN134-18,(ISUP075-14,((((ISUP077-14,ISUP080-14),ISUP081-14),(ISUP090-14,ISUP092-14)),ISUP078-14))),(ISUP076-14,(ISUP085-14,(ISUP082-14,ISUP091-14)))),(((((NEONW076-1,NEONU2083-),NEONW072-1),IUP158-14),NEONW068-1),((((NEONU2072-,NEONU2068-),(BETN045-18,(BETN031-18,NEONU2071-))),((((((NEONW088-1,(NEONU2073-,NEONW074-1)),((NEONW092-1,NEONW073-1),(NEONU2070-,NEONU2079-))),NEONW071-1),NEONW094-1),NEONW077-1),NEONW075-1)),(NEONW103-1,BETN135-18))))),BETN136-18),ISUP108-14),(ISUP203-14,((((ISUP195-14,ISUP199-14),((ISUP197-14,(ISUP196-14,ISUP198-14)),ISUP200-14)),ISUP202-14),ISUP201-14)))),(NEONU446-1,NEONW030-1)),(((((((BETN748-18,(((ISUP116-14,ISUP115-14),ISUP114-14),(ISUP113-14,ISUP117-14))),ISUP110-14),(((BETN734-18,BETN671-18),(NEONU2111-,BETN669-18)),((((BETN740-18,(BETN690-18,NEONU2119-)),(BETN711-18,NEONU2110-)),(BETN686-18,BETN701-18)),(BETN732-18,NEONU2118-)))),(((IUP656-14,(((NEONT022-1,IUP655-14),(NEONT021-1,(NEONT034-1,(IUP657-14,NEONT007-1)))),NEONT020-1)),IUP659-14),((((((NEONU449-1,((((NEONU382-1,NEONU455-1),NEONT121-1),((NEONT295-1,(NEONU383-1,NEONU381-1)),NEONT141-1)),NEONT133-1)),NEONT296-1),(NEONU384-1,(NEONU385-1,NEONT118-1))),ISUP366-14),((BETN754-18,((BETN753-18,(NEONU2113-,NEONU2116-)),((BETN679-18,BETN731-18),(BETN738-18,BETN741-18)))),(NEONU2088-,NEONU2090-))),((((BETN867-18,((BETN863-18,BETN864-18),BETN838-18)),BETN853-18),BETN856-18),((IUP1047-14,((IUP1053-14,(IUP1049-14,(IUP1055-14,IUP1046-14))),((((IUP1048-14,IUP1056-14),(NEONU1408-,IUP801-14)),(IUP1054-14,NEONU1407-)),((IUP1051-14,(IUP803-14,((IUP798-14,IUP800-14),IUP804-14))),((NEONU1409-,IUP802-14),IUP1052-14))))),((NEONU2087-,(NEONU2085-,NEONU2089-)),NEONU2086-)))))),BETN850-18),((((((NEONW064-1,NEONW104-1),NEONW065-1),((((((NEONW060-1,(IUP147-14,NEONT410-1)),(IUP155-14,(((((((((((BETN032-18,(BETN189-18,BETN188-18)),(IUP156-14,NEONW058-1)),IUP144-14),IUP159-14),IUP153-14),NEONU2069-),NEONW069-1),NEONW067-1),NEONT418-1),NEONW063-1),(((((((IUP154-14,NEONW056-1),NEONW061-1),NEONW057-1),NEONW059-1),IUP151-14),NEONW050-1),NEONW062-1)))),((BETN030-18,((IUP145-14,((IUP150-14,NEONW066-1),(BETN033-18,BETN097-18))),BETN035-18)),(NEONW102-1,(IUP148-14,NEONW070-1)))),IUP157-14),(BETN036-18,(BETN028-18,IUP160-14))),(IUP146-14,NEONW082-1))),(BETN034-18,IUP152-14)),NEONW055-1),(((NEONT117-1,((((NEONT372-1,NEONU1981-),(((NEONT116-1,NEONU1979-),(NEONT379-1,BETN092-18)),NEONU2098-)),(NEONU2101-,((((((NEONU1975-,NEONU2097-),NEONU1982-),NEONT297-1),((((NEONU1988-,NEONU1973-),NEONU2084-),(NEONU1986-,NEONU1976-)),(NEONU2081-,NEONU1980-))),(NEONT358-1,NEONU2100-)),(NEONT365-1,NEONU1978-)))),((NEONU1985-,(NEONU1983-,NEONU1987-)),(NEONU1977-,((NEONT344-1,NEONU2102-),NEONT351-1))))),((ISUP443-14,ISUP475-14),(ISUP287-14,(((IUP467-14,NEONT033-1),((NEONT300-1,NEONT302-1),(NEONT023-1,NEONT298-1))),((IUP545-14,NEONT299-1),(IUP472-14,((NEONT012-1,(IUP468-14,NEONT030-1)),NEONT035-1))))))),(((((((BETN888-18,BETN820-18),BETN887-18),(BETN823-18,((BETN889-18,BETN901-18),BETN895-18))),((BETN824-18,BETN818-18),BETN910-18)),(ISUP106-14,((NEONU2114-,(NEONU2115-,NEONU2117-)),BETN664-18))),((((ISUP456-14,((BETN566-18,((BETN602-18,BETN630-18),((((BETN625-18,(((BETN588-18,(BETN638-18,(BETN592-18,BETN660-18))),BETN620-18),BETN617-18)),BETN600-18),BETN593-18),(((ISUP051-14,ISUP052-14),((BETN585-18,BETN584-18),BETN624-18)),ISUP053-14)))),((NEONT036-1,(NEONT047-1,NEONT052-1)),((NEONT128-1,((NEONT045-1,(((NEONT306-1,NEONT129-1),NEONT086-1),NEONT308-1)),NEONT307-1)),NEONT309-1)))),((BETN591-18,BETN601-18),(((((((BETN613-18,BETN618-18),((((((((ISUP444-14,(ISUP429-14,(ISUP447-14,(ISUP451-14,ISUP428-14)))),ISUP427-14),ISUP454-14),ISUP460-14),(ISUP450-14,ISUP445-14)),ISUP424-14),ISUP426-14),ISUP457-14)),ISUP446-14),ISUP459-14),((((ISUP433-14,ISUP448-14),BETN598-18),((BETN616-18,BETN615-18),BETN599-18)),((ISUP462-14,(ISUP425-14,BETN603-18)),ISUP461-14))),(BETN604-18,BETN614-18)),((ISUP458-14,ISUP449-14),ISUP453-14)))),(((((((ISUP048-14,ISUP047-14),ISUP055-14),(((BETN570-18,BETN575-18),(BETN576-18,((BETN622-18,BETN578-18),(BETN627-18,ISUP056-14)))),BETN573-18)),(BETN589-18,(BETN610-18,ISUP054-14))),BETN607-18),((ISUP050-14,ISUP466-14),(((BETN623-18,((BETN568-18,((BETN597-18,(BETN609-18,BETN647-18)),(BETN646-18,BETN636-18))),BETN579-18)),(ISUP046-14,ISUP049-14)),BETN612-18))),((BETN621-18,(ISUP467-14,ISUP465-14)),(ISUP463-14,ISUP464-14)))),BETN883-18)),(((((NEONU235-1,NEONU243-1),NEONU238-1),(((NEONU244-1,NEONU237-1),NEONU236-1),(NEONU239-1,(NEONU242-1,(NEONU240-1,NEONU241-1))))),(NEONT061-1,(((((NEONU273-1,NEONU274-1),NEONU275-1),NEONU277-1),NEONU276-1),((NEONT053-1,(NEONT089-1,NEONT305-1)),(((((NEONT057-1,(NEONT088-1,NEONT304-1)),NEONT303-1),NEONT051-1),NEONT056-1),NEONT054-1))))),((((IUP239-14,BETN130-18),((((IUP191-14,BETN129-18),((BETN090-18,(BETN146-18,(IUP149-14,(BETN126-18,(IUP220-14,BETN023-18))))),(BETN128-18,(IUP247-14,(IUP244-14,(IUP161-14,(IUP249-14,(IUP256-14,BETN037-18)))))))),BETN131-18),BETN091-18)),BETN127-18),((IUP168-14,IUP207-14),(IUP276-14,(((BETN147-18,(IUP248-14,(IUP272-14,((((BETN020-18,IUP195-14),(BETN021-18,((IUP263-14,(IUP275-14,(IUP192-14,IUP200-14))),((BETN025-18,(IUP266-14,NEONW053-1)),NEONW038-1)))),((((IUP253-14,(IUP251-14,((NEONW093-1,(IUP269-14,((IUP193-14,IUP242-14),IUP187-14))),IUP228-14))),((NEONW042-1,NEONW045-1),IUP204-14)),IUP233-14),(((((NEONW043-1,((IUP185-14,IUP169-14),(IUP221-14,(((IUP208-14,((IUP219-14,IUP279-14),(((((((((((IUP252-14,(((((((IUP176-14,IUP184-14),IUP264-14),IUP236-14),IUP267-14),IUP280-14),IUP211-14),NEONW054-1)),IUP199-14),IUP226-14),NEONW052-1),NEONW039-1),IUP270-14),IUP230-14),NEONW048-1),IUP243-14),IUP222-14),(IUP197-14,(((IUP237-14,IUP202-14),NEONW041-1),(IUP245-14,(IUP217-14,(IUP268-14,(NEONW046-1,(IUP257-14,(IUP235-14,(IUP231-14,IUP273-14)))))))))))),IUP277-14),(BETN022-18,(IUP254-14,((IUP259-14,IUP261-14),IUP175-14))))))),(((((((((((NEONW040-1,IUP260-14),NEONW037-1),NEONW051-1),IUP209-14),IUP218-14),IUP241-14),IUP262-14),NEONW044-1),IUP210-14),IUP271-14),IUP213-14)),IUP194-14),IUP189-14),NEONW049-1))),IUP250-14)))),IUP225-14),((IUP265-14,(((IUP223-14,(IUP232-14,(NEONW047-1,(IUP278-14,IUP255-14)))),(((IUP238-14,IUP234-14),IUP240-14),IUP224-14)),IUP258-14)),IUP206-14)))))))))),(((IUP181-14,(((((ISUP034-14,ISUP031-14),ISUP029-14),BETN133-18),((((BETN186-18,(BETN187-18,BETN144-18)),NEONU270-1),ISUP207-14),BETN132-18)),(ISUP032-14,(NEONU271-1,BETN644-18)))),((IUP186-14,NEONT395-1),((((IUP167-14,(IUP177-14,((((((IUP227-14,(IUP172-14,IUP212-14)),(IUP203-14,((IUP178-14,(NEONW078-1,(IUP196-14,NEONU2078-))),((IUP274-14,(IUP214-14,IUP215-14)),IUP173-14)))),(NEONT387-1,(IUP284-14,(IUP246-14,(IUP182-14,NEONU2076-))))),(IUP170-14,IUP198-14)),NEONU2080-),IUP171-14))),IUP113-14),(BETN043-18,((NEONU1974-,(IUP229-14,(((BETN145-18,BETN041-18),IUP285-14),BETN096-18))),IUP174-14))),IUP205-14))),(((BETN039-18,(BETN027-18,BETN093-18)),((BETN095-18,IUP216-14),(BETN026-18,(BETN040-18,IUP188-14)))),BETN029-18))))),((((NEONU457-1,NEONT152-1),BETN1076-1),((NEONU438-1,(NEONT078-1,((NEONU439-1,(IUP587-14,(((NEONT070-1,(NEONU440-1,(NEONU441-1,(NEONT100-1,((NEONT076-1,(NEONT104-1,NEONT099-1)),(NEONU198-1,NEONT122-1)))))),IUP602-14),IUP590-14))),NEONT134-1))),NEONU437-1)),(NEONU1993-,NEONU1992-))),(NEONU1994-,(NEONT390-1,((NEONT382-1,NEONT398-1),(NEONT368-1,NEONT361-1))))))),((IUP584-14,NEONU200-1),NEONT155-1)),(BETN658-18,(((NEONU409-1,NEONT080-1),NEONU408-1),NEONU448-1))),(BETN1067-1,(((ISUP215-14,((ISUP218-14,((ISUP251-14,(ISUP224-14,(NEONU197-1,(ISUP234-14,(ISUP238-14,((ISUP243-14,IUP556-14),(ISUP229-14,(ISUP245-14,ISUP230-14)))))))),(((((ISUP241-14,ISUP231-14),ISUP255-14),ISUP221-14),ISUP227-14),(((ISUP254-14,(ISUP239-14,(ISUP249-14,(ISUP216-14,(ISUP257-14,(ISUP236-14,(ISUP222-14,(ISUP226-14,(ISUP235-14,(ISUP250-14,(ISUP237-14,ISUP253-14))))))))))),((ISUP247-14,(ISUP240-14,(NEONT151-1,(ISUP232-14,(ISUP233-14,(ISUP244-14,(ISUP248-14,ISUP219-14))))))),NEONU201-1)),IUP512-14)))),(((ISUP220-14,ISUP228-14),ISUP242-14),ISUP246-14))),((NEONU199-1,NEONT074-1),ISUP256-14)),IUP560-14)))),ISUP252-14)),((BETN1091-1,(BETN1062-1,BETN1044-1)),((BETN1133-1,BETN1092-1),(BETN1128-1,((BETN1102-1,(BETN1100-1,(BETN1105-1,(BETN1093-1,(BETN1045-1,(BETN1132-1,(BETN1064-1,(BETN1043-1,(BETN1095-1,BETN1096-1))))))))),BETN1053-1))))),((BETN1094-1,BETN1131-1),BETN1090-1)),BETN1042-1);
((((BETN1097-1,ISUP252-14),(BETN1078-1,(((((IUP584-14,NEONU200-1),NEONT155-1),(((((NEONU2104-,BETN893-18),(BETN884-18,(BETN894-18,BETN904-18))),(BETN896-18,BETN897-18)),(((((((((((ISUP113-14,ISUP117-14),(ISUP115-14,ISUP116-14)),(ISUP110-14,ISUP114-14)),BETN748-18),((((BETN734-18,NEONU2111-),BETN669-18),BETN671-18),(((BETN686-18,BETN690-18),(BETN711-18,BETN701-18)),(((NEONU2110-,NEONU2118-),(BETN740-18,BETN732-18)),NEONU2119-)))),((((((((BETN838-18,BETN853-18),(BETN864-18,BETN867-18)),BETN863-18),BETN856-18),(((((IUP1047-14,((IUP1049-14,(IUP1055-14,IUP1053-14)),IUP1046-14)),((IUP803-14,(IUP800-14,IUP804-14)),IUP798-14)),((((((NEONU1409-,IUP802-14),IUP1052-14),(NEONU1408-,(IUP1054-14,NEONU1407-))),IUP1051-14),IUP1048-14),IUP1056-14)),IUP801-14),(((NEONU2085-,NEONU2086-),NEONU2087-),NEONU2089-))),((IUP656-14,(((NEONT022-1,IUP655-14),(NEONT021-1,(NEONT034-1,(IUP657-14,NEONT007-1)))),NEONT020-1)),IUP659-14)),(((((NEONU449-1,((NEONT121-1,NEONT295-1),((NEONU382-1,(NEONU383-1,NEONU381-1)),(NEONT133-1,NEONT141-1)))),NEONU455-1),NEONT296-1),(NEONT118-1,(NEONU384-1,NEONU385-1))),ISUP366-14)),((BETN754-18,((BETN753-18,(NEONU2113-,NEONU2116-)),((BETN679-18,BETN731-18),(BETN738-18,BETN741-18)))),(NEONU2088-,NEONU2090-)))),BETN850-18),((((NEONU446-1,NEONW030-1),BETN883-18),((((((BETN028-18,BETN030-18),((((((NEONW060-1,(IUP147-14,NEONT410-1)),(IUP155-14,(((((((((((BETN032-18,(BETN189-18,BETN188-18)),(IUP156-14,NEONW058-1)),IUP144-14),IUP159-14),IUP153-14),NEONU2069-),NEONW069-1),NEONW067-1),NEONT418-1),NEONW063-1),(((((((IUP154-14,NEONW056-1),NEONW061-1),NEONW057-1),NEONW059-1),IUP151-14),NEONW050-1),NEONW062-1)))),(NEONW102-1,(IUP148-14,NEONW070-1))),IUP157-14),IUP160-14),((NEONW065-1,BETN034-18),IUP152-14))),(BETN035-18,(IUP145-14,((NEONW064-1,(IUP150-14,NEONW066-1)),(BETN033-18,BETN097-18))))),(NEONW104-1,BETN036-18)),(IUP146-14,NEONW082-1)),NEONW055-1)),(((((((IUP191-14,((IUP239-14,((BETN090-18,(BETN146-18,(IUP149-14,(BETN126-18,(IUP220-14,BETN023-18))))),(BETN128-18,(IUP247-14,(IUP244-14,(IUP161-14,(IUP249-14,(IUP256-14,BETN037-18)))))))),BETN131-18)),BETN091-18),(BETN127-18,BETN130-18)),BETN129-18),((((((((IUP265-14,IUP225-14),(BETN147-18,(NEONW049-1,(IUP248-14,(IUP272-14,((((((BETN025-18,((IUP275-14,IUP263-14),((IUP192-14,IUP200-14),IUP194-14))),IUP204-14),BETN021-18),((IUP250-14,((IUP233-14,(IUP241-14,((IUP262-14,(NEONW044-1,(IUP210-14,(IUP271-14,(IUP213-14,((IUP189-14,BETN020-18),(NEONW043-1,((IUP185-14,IUP169-14),(IUP221-14,(((IUP208-14,((IUP219-14,IUP279-14),(((((((((((IUP252-14,(((((((IUP176-14,IUP184-14),IUP264-14),IUP236-14),IUP267-14),IUP280-14),IUP211-14),NEONW054-1)),IUP199-14),IUP226-14),NEONW052-1),NEONW039-1),IUP270-14),IUP230-14),NEONW048-1),IUP243-14),IUP222-14),(IUP197-14,(((IUP237-14,IUP202-14),NEONW041-1),(IUP245-14,(IUP217-14,(IUP268-14,(NEONW046-1,(IUP257-14,(IUP235-14,(IUP231-14,IUP273-14)))))))))))),IUP277-14),(BETN022-18,(IUP254-14,((IUP259-14,IUP261-14),IUP175-14))))))))))))),(((((NEONW040-1,IUP260-14),NEONW037-1),NEONW051-1),IUP209-14),IUP218-14)))),(NEONW038-1,IUP195-14))),(IUP253-14,(IUP251-14,((IUP228-14,(IUP193-14,(IUP242-14,(IUP187-14,IUP269-14)))),NEONW093-1))))),(NEONW042-1,NEONW045-1)),(IUP266-14,NEONW053-1))))))),IUP206-14),IUP224-14),(IUP223-14,IUP258-14)),((IUP232-14,(NEONW047-1,(IUP278-14,IUP255-14))),((IUP238-14,IUP234-14),IUP240-14))),IUP276-14),(IUP168-14,IUP207-14))),(NEONU2001-,(((BETN824-18,BETN818-18),(BETN910-18,((((BETN888-18,BETN887-18),BETN820-18),BETN823-18),((BETN889-18,BETN901-18),BETN895-18)))),(ISUP106-14,((NEONU2114-,(NEONU2115-,NEONU2117-)),BETN664-18))))),(((NEONT061-1,(((NEONU277-1,NEONU273-1),((NEONU274-1,NEONU275-1),NEONU276-1)),((((NEONT089-1,NEONT305-1),NEONT053-1),(NEONT054-1,(((NEONT057-1,(NEONT088-1,NEONT304-1)),NEONT303-1),NEONT051-1))),NEONT056-1))),((NEONU235-1,(NEONU238-1,NEONU243-1)),(NEONU244-1,(NEONU237-1,(NEONU236-1,(NEONU239-1,(NEONU242-1,(NEONU240-1,NEONU241-1)))))))),(((NEONT117-1,((NEONT365-1,NEONU1978-),((((NEONU2101-,NEONT358-1),(NEONU1980-,NEONU2100-)),NEONU1982-),((((NEONT297-1,NEONU1976-),NEONU2081-),((NEONU1975-,(NEONU2084-,NEONU2097-)),((NEONU1988-,NEONU1986-),NEONU1973-))),(((((NEONU1985-,NEONU2102-),NEONU1983-),NEONT351-1),(((((NEONU1981-,NEONU2098-),NEONT372-1),BETN092-18),((NEONT116-1,NEONU1979-),NEONT379-1)),NEONU1987-)),(NEONU1977-,NEONT344-1)))))),(ISUP287-14,(((IUP467-14,NEONT033-1),(NEONT302-1,((NEONT023-1,NEONT298-1),NEONT300-1))),((IUP545-14,NEONT299-1),(((IUP472-14,NEONT035-1),(NEONT012-1,NEONT030-1)),IUP468-14))))),(((ISUP443-14,ISUP475-14),(((((((BETN186-18,(NEONU270-1,ISUP207-14)),(BETN187-18,BETN144-18)),((ISUP034-14,ISUP031-14),ISUP029-14)),((NEONU271-1,BETN644-18),ISUP032-14)),BETN133-18),BETN132-18),(((BETN096-18,IUP229-14),(IUP285-14,(BETN041-18,(((IUP170-14,IUP198-14),IUP181-14),(((NEONU2080-,NEONU1974-),IUP174-14),(((IUP186-14,(NEONT395-1,IUP113-14)),BETN043-18),((IUP205-14,IUP177-14),((IUP171-14,(((IUP227-14,(IUP172-14,IUP212-14)),(IUP203-14,((IUP178-14,(NEONW078-1,(IUP196-14,NEONU2078-))),((IUP274-14,(IUP214-14,IUP215-14)),IUP173-14)))),(NEONT387-1,(IUP284-14,(IUP246-14,(IUP182-14,NEONU2076-)))))),IUP167-14)))))))),BETN145-18))),((ISUP456-14,((BETN566-18,((BETN602-18,BETN630-18),(((ISUP053-14,ISUP051-14),ISUP052-14),((BETN584-18,((((BETN625-18,(((BETN588-18,(BETN638-18,(BETN592-18,BETN660-18))),BETN620-18),BETN617-18)),BETN600-18),BETN593-18),BETN585-18)),BETN624-18)))),(((BETN591-18,BETN601-18),((((ISUP448-14,(((((((((ISUP426-14,(ISUP427-14,ISUP457-14)),(ISUP444-14,(ISUP429-14,(ISUP447-14,(ISUP451-14,ISUP428-14))))),ISUP424-14),ISUP454-14),ISUP449-14),ISUP460-14),ISUP450-14),ISUP445-14),ISUP433-14)),ISUP459-14),((BETN613-18,BETN618-18),ISUP446-14)),(((((BETN616-18,BETN615-18),BETN599-18),(BETN604-18,BETN614-18)),((ISUP462-14,(ISUP425-14,BETN603-18)),(BETN598-18,ISUP461-14))),(ISUP458-14,ISUP453-14)))),((NEONT036-1,(NEONT047-1,NEONT052-1)),(((((NEONT128-1,NEONT307-1),(NEONT045-1,NEONT308-1)),NEONT086-1),(NEONT306-1,NEONT129-1)),NEONT309-1))))),((((((BETN589-18,BETN610-18),ISUP054-14),(((ISUP048-14,ISUP047-14),ISUP055-14),(((BETN570-18,BETN575-18),(BETN576-18,((BETN622-18,BETN578-18),(BETN627-18,ISUP056-14)))),BETN573-18))),BETN607-18),((ISUP050-14,ISUP466-14),(((ISUP046-14,ISUP049-14),(((BETN568-18,BETN579-18),BETN623-18),(((BETN609-18,BETN647-18),(BETN646-18,BETN636-18)),BETN597-18))),BETN612-18))),(BETN621-18,(((ISUP465-14,ISUP467-14),ISUP463-14),ISUP464-14)))))))))),((((BETN039-18,((BETN095-18,IUP216-14),(BETN026-18,(BETN040-18,IUP188-14)))),BETN027-18),BETN029-18),BETN093-18)),(NEONU2103-,(((((BETN137-18,BETN142-18),BETN140-18),BETN139-18),((ISUP088-14,(ISUP087-14,ISUP079-14)),(ISUP086-14,(BETN141-18,(ISUP083-14,(ISUP089-14,BETN143-18)))))),(((BETN134-18,((BETN031-18,(NEONU2071-,((ISUP075-14,BETN136-18),NEONU2067-))),((((IUP158-14,(ISUP078-14,(((ISUP081-14,(ISUP090-14,ISUP092-14)),ISUP080-14),ISUP077-14))),((NEONW076-1,NEONU2083-),NEONW072-1)),(ISUP076-14,(ISUP082-14,(ISUP091-14,ISUP085-14)))),(((NEONW068-1,(((NEONU2072-,NEONU2068-),((((((NEONW088-1,(NEONU2073-,NEONW074-1)),((NEONW092-1,NEONW073-1),(NEONU2070-,NEONU2079-))),NEONW071-1),NEONW094-1),NEONW077-1),NEONW075-1)),NEONW103-1)),BETN135-18),BETN045-18)))),ISUP108-14),(ISUP203-14,(((ISUP202-14,ISUP201-14),ISUP195-14),(ISUP199-14,((ISUP197-14,(ISUP196-14,ISUP198-14)),ISUP200-14)))))))),((BETN123-18,BETN185-18),BETN124-18))),((((NEONU457-1,NEONT152-1),BETN1076-1),(NEONT078-1,(((NEONU439-1,IUP587-14),((((NEONT070-1,(NEONU440-1,(NEONU441-1,(NEONT100-1,((NEONT076-1,(NEONT104-1,NEONT099-1)),(NEONU198-1,NEONT122-1)))))),IUP602-14),IUP590-14),NEONT134-1)),(NEONU437-1,NEONU438-1)))),((NEONU1993-,NEONU1992-),((NEONU1994-,(((NEONT382-1,NEONT368-1),(NEONT398-1,NEONT361-1)),NEONT390-1)),((IUP581-14,(NEONT313-1,BETN1088-1)),(((((((BETN157-18,BETN158-18),(IUP291-14,(BETN181-18,IUP296-14))),(NEONU1365-,(BETN937-18,BETN939-18))),NEONU451-1),((((((NEONT174-1,IUP799-14),(NEONU1387-,NEONU1396-)),((((((((BETN943-18,(BETN872-18,ISUP188-14)),(BETN709-18,(((BETN941-18,BETN862-18),BETN717-18),((BETN940-18,(BETN710-18,BETN720-18)),BETN933-18)))),BETN704-18),(((((ISUP028-14,BETN680-18),(BETN681-18,(BETN839-18,BETN716-18))),BETN677-18),(((BETN676-18,BETN683-18),BETN682-18),BETN815-18)),BETN810-18)),BETN945-18),(((((ISUP121-14,((BETN842-18,BETN855-18),((BETN841-18,BETN848-18),BETN849-18))),(((((ISUP126-14,ISUP133-14),ISUP122-14),(((ISUP127-14,ISUP134-14),ISUP124-14),ISUP123-14)),ISUP129-14),(ISUP128-14,((ISUP125-14,ISUP131-14),ISUP130-14)))),((BETN746-18,(BETN758-18,BETN745-18)),((NEONU1339-,NEONU1340-),(BETN743-18,BETN757-18)))),(BETN764-18,(BETN765-18,(BETN747-18,(BETN787-18,BETN739-18))))),((NEONU1412-,NEONU2096-),BETN763-18))),((((((IUP283-14,IUP281-14),BETN082-18),(BETN083-18,(BETN160-18,IUP282-14))),(IUP190-14,BETN081-18)),BETN159-18),((BETN804-18,BETN767-18),((BETN751-18,BETN803-18),BETN766-18)))),NEONU450-1)),((((((BETN688-18,((((BETN891-18,BETN877-18),BETN721-18),BETN876-18),((BETN892-18,BETN700-18),BETN911-18))),BETN902-18),((((((((NEONT357-1,NEONT424-1),(NEONT416-1,BETN685-18)),BETN926-18),(NEONT350-1,((BETN706-18,(NEONT364-1,(NEONT371-1,(NEONT378-1,(NEONT393-1,BETN744-18))))),NEONT385-1))),IUP1082-14),NEONT342-1),(BETN075-18,BETN661-18)),BETN179-18)),(((NEONU269-1,(((BETN905-18,((BETN687-18,BETN878-18),BETN912-18)),BETN916-18),(BETN925-18,BETN899-18))),(((((ISUP105-14,NEONU2099-),BETN695-18),BETN693-18),BETN712-18),(ISUP148-14,((((((ISUP191-14,ISUP192-14),ISUP147-14),((ISUP194-14,ISUP189-14),BETN900-18)),ISUP193-14),(BETN722-18,((BETN678-18,BETN938-18),ISUP152-14))),(ISUP178-14,ISUP155-14))))),ISUP284-14)),((BETN705-18,((BETN698-18,BETN692-18),(BETN702-18,ISUP143-14))),((BETN847-18,BETN723-18),((((ISUP100-14,ISUP102-14),((((((ISUP310-14,ISUP300-14),(((ISUP336-14,ISUP321-14),ISUP346-14),ISUP307-14)),(ISUP343-14,ISUP315-14)),ISUP062-14),((((ISUP063-14,ISUP066-14),(((ISUP064-14,(((ISUP067-14,ISUP072-14),(ISUP058-14,ISUP068-14)),((ISUP060-14,ISUP313-14),ISUP073-14))),ISUP057-14),ISUP065-14)),(((ISUP061-14,(ISUP311-14,(ISUP327-14,(((((ISUP332-14,(ISUP319-14,ISUP308-14)),((ISUP309-14,ISUP291-14),(ISUP317-14,(ISUP320-14,(ISUP301-14,(((ISUP348-14,ISUP333-14),ISUP293-14),((((ISUP335-14,(ISUP325-14,ISUP330-14)),(ISUP337-14,ISUP339-14)),ISUP306-14),((ISUP303-14,(ISUP324-14,ISUP296-14)),((ISUP328-14,(ISUP331-14,ISUP305-14)),ISUP316-14))))))))),ISUP314-14),ISUP297-14),ISUP288-14)))),(ISUP289-14,(ISUP294-14,(((ISUP290-14,ISUP344-14),ISUP292-14),((ISUP334-14,(ISUP323-14,ISUP347-14)),ISUP299-14))))),ISUP059-14)),((((((ISUP329-14,ISUP341-14),ISUP295-14),(ISUP318-14,(ISUP298-14,ISUP340-14))),ISUP302-14),((ISUP345-14,ISUP322-14),(ISUP326-14,ISUP338-14))),ISUP312-14))),(((((BETN761-18,((BETN808-18,BETN809-18),BETN814-18)),BETN760-18),(BETN816-18,BETN807-18)),(((((NEONU1333-,NEONU1331-),NEONU1335-),(((NEONU1334-,NEONU1332-),(NEONU1338-,NEONU1337-)),NEONU1336-)),(NEONU1436-,(NEONU1434-,NEONU1435-))),((((((NEONU1439-,((IUP1109-14,(IUP821-14,NEONU1440-)),(((((IUP819-14,(NEONU1441-,IUP822-14)),((NEONU1442-,IUP812-14),(NEONU1446-,IUP817-14))),(IUP820-14,IUP818-14)),(IUP814-14,IUP1110-14)),(((IUP1106-14,NEONU1437-),(NEONU1445-,NEONU1444-)),IUP1107-14)))),IUP813-14),IUP823-14),(((IUP1140-14,(IUP777-14,IUP1133-14)),IUP1146-14),(((((IUP1141-14,NEONU1455-),IUP1137-14),((((((IUP1130-14,IUP1134-14),(IUP1148-14,IUP1143-14)),IUP1142-14),NEONU1449-),NEONU1453-),(IUP1147-14,(IUP1132-14,((IUP1131-14,((NEONU1417-,(NEONU1447-,NEONU1454-)),IUP776-14)),(((IUP1138-14,((IUP1081-14,IUP1135-14),NEONU1452-)),(((IUP1145-14,IUP780-14),IUP1136-14),IUP779-14)),IUP1149-14)))))),(NEONU1448-,IUP778-14)),(NEONU1450-,(IUP1144-14,NEONU1451-))))),((NEONU1438-,NEONU1443-),(((IUP811-14,NEONU1410-),(IUP815-14,IUP816-14)),NEONU1411-))),(((IUP810-14,IUP808-14),((NEONU1432-,(((IUP805-14,IUP782-14),NEONU1429-),IUP1083-14)),(((NEONU1433-,NEONU1431-),IUP809-14),NEONU1430-))),IUP1121-14)))),(((((ISUP304-14,(ISUP350-14,ISUP349-14)),(NEONT175-1,(((NEONU411-1,(((((IUP758-14,(IUP751-14,(NEONT015-1,(NEONT325-1,NEONT069-1)))),IUP484-14),NEONT067-1),NEONT016-1),(((NEONT327-1,(NEONT071-1,(NEONT326-1,(NEONT323-1,NEONT178-1)))),NEONT176-1),(((((IUP759-14,NEONT177-1),IUP752-14),(((NEONT324-1,(((IUP753-14,NEONU413-1),NEONT068-1),(IUP754-14,(IUP478-14,(IUP476-14,NEONU410-1))))),NEONU414-1),NEONT114-1)),IUP475-14),ISUP351-14)))),IUP479-14),(NEONT066-1,NEONU412-1)))),(ISUP071-14,IUP480-14)),(IUP1124-14,((IUP1118-14,(IUP807-14,IUP806-14)),IUP1122-14))),((BETN788-18,BETN775-18),BETN759-18))))),((((IUP664-14,NEONT079-1),IUP661-14),IUP663-14),IUP662-14)),((((BETN936-18,NEONU2130-),((NEONU1395-,NEONU1388-),(IUP783-14,(IUP785-14,(IUP1100-14,(((((IUP1071-14,(((NEONU1426-,NEONU1390-),IUP1101-14),((IUP1102-14,IUP1080-14),NEONU1389-))),IUP1066-14),(IUP1098-14,IUP1077-14)),IUP786-14),IUP784-14)))))),(((((((((ISUP176-14,(ISUP177-14,((ISUP183-14,(ISUP180-14,(ISUP185-14,ISUP184-14))),(ISUP186-14,ISUP181-14)))),ISUP179-14),BETN714-18),ISUP159-14),(BETN719-18,ISUP168-14)),BETN725-18),((((ISUP150-14,(ISUP182-14,((ISUP158-14,(ISUP160-14,(((ISUP157-14,((ISUP166-14,ISUP154-14),(ISUP164-14,(ISUP167-14,((ISUP175-14,ISUP173-14),ISUP172-14))))),ISUP149-14),ISUP145-14))),(ISUP153-14,((ISUP165-14,ISUP161-14),BETN726-18))))),ISUP156-14),ISUP170-14),ISUP162-14)),((NEONU1996-,NEONU1995-),NEONT400-1)),(((BETN831-18,((((BETN826-18,BETN829-18),((BETN898-18,(BETN934-18,BETN708-18)),BETN737-18)),BETN871-18),((BETN832-18,BETN908-18),BETN825-18))),(BETN869-18,(((((BETN851-18,BETN870-18),BETN860-18),(BETN875-18,BETN874-18)),(BETN703-18,(BETN944-18,BETN857-18))),BETN718-18))),((IUP1027-14,(NEONU1459-,(NEONU1465-,IUP1028-14))),((((IUP1038-14,(IUP788-14,(IUP1029-14,((IUP789-14,IUP1036-14),IUP1030-14)))),(((NEONU1461-,((NEONU1457-,(IUP1037-14,(IUP790-14,NEONU1460-))),IUP1035-14)),IUP1039-14),((NEONU1463-,NEONU1456-),NEONU1464-))),(IUP787-14,(IUP1026-14,NEONU1462-))),NEONU1458-))))),((((ISUP074-14,(((BETN069-18,(IUP162-14,(BETN154-18,BETN068-18))),IUP166-14),(IUP165-14,((IUP164-14,(BETN067-18,BETN153-18)),IUP163-14)))),(IUP465-14,(BETN1086-1,ISUP101-14))),(((((BETN581-18,BETN595-18),((ISUP418-14,ISUP423-14),((ISUP421-14,ISUP420-14),(ISUP419-14,ISUP422-14)))),(((BETN594-18,BETN583-18),((BETN769-18,BETN665-18),BETN770-18)),(((BETN074-18,IUP002-14),(((BETN156-18,BETN072-18),IUP001-14),(((BETN155-18,IUP003-14),BETN070-18),(BETN071-18,IUP004-14)))),(((NEONT332-1,((NEONT331-1,NEONT330-1),((((((BETN1073-1,(((BETN1060-1,BETN1061-1),BETN1056-1),BETN1047-1)),((BETN1048-1,BETN1055-1),BETN1054-1)),((NEONU227-1,((NEONU226-1,(NEONU229-1,NEONU230-1)),(NEONU228-1,NEONU233-1))),((NEONU225-1,NEONU234-1),NEONU231-1))),NEONT087-1),(NEONT039-1,(NEONU232-1,NEONT040-1))),NEONT037-1))),NEONT084-1),NEONT329-1)))),((((((((ISUP369-14,((ISUP390-14,ISUP376-14),((ISUP392-14,ISUP398-14),((ISUP372-14,ISUP381-14),(ISUP377-14,(ISUP407-14,(((((ISUP386-14,ISUP412-14),(ISUP413-14,((ISUP401-14,(ISUP409-14,(ISUP397-14,ISUP396-14))),ISUP394-14))),ISUP404-14),ISUP385-14),ISUP378-14))))))),ISUP384-14),(((ISUP371-14,ISUP395-14),(ISUP375-14,((ISUP399-14,ISUP389-14),((ISUP374-14,(ISUP400-14,(ISUP387-14,ISUP380-14))),BETN567-18)))),((((ISUP403-14,ISUP382-14),((ISUP416-14,ISUP406-14),ISUP417-14)),ISUP393-14),ISUP391-14))),ISUP370-14),ISUP368-14),(ISUP383-14,ISUP388-14)),(((((ISUP405-14,ISUP373-14),ISUP411-14),ISUP410-14),ISUP415-14),ISUP408-14)),((BETN605-18,BETN582-18),(ISUP414-14,ISUP379-14)))),(BETN672-18,(((NEONT394-1,((NEONW005-1,(NEONW010-1,(NEONW009-1,(NEONW079-1,NEONW003-1)))),(NEONW080-1,(NEONW007-1,(NEONW001-1,(NEONW006-1,(NEONW083-1,NEONW008-1))))))),NEONT386-1),((NEONW002-1,NEONW004-1),NEONT402-1))))),((((((((((IUP316-14,IUP127-14),IUP326-14),IUP135-14),((NEONW086-1,((((IUP346-14,((((IUP133-14,(IUP320-14,IUP365-14)),IUP099-14),((((IUP349-14,(IUP352-14,IUP123-14)),(IUP375-14,IUP301-14)),(((IUP342-14,IUP119-14),IUP312-14),((((((IUP339-14,IUP109-14),NEONW089-1),IUP353-14),IUP356-14),NEONW036-1),NEONT359-1))),(IUP102-14,IUP107-14))),IUP378-14)),BETN060-18),IUP075-14),(BETN046-18,NEONW035-1))),IUP084-14)),BETN063-18),IUP310-14),((IUP097-14,(IUP362-14,((IUP082-14,(IUP321-14,((IUP115-14,((IUP118-14,((((IUP117-14,((NEONW017-1,IUP345-14),(IUP110-14,IUP116-14))),(IUP306-14,IUP129-14)),IUP071-14),IUP101-14)),IUP080-14)),(((((IUP373-14,(IUP094-14,IUP083-14)),(((IUP091-14,((IUP376-14,IUP344-14),IUP367-14)),(((((((IUP357-14,IUP358-14),((IUP309-14,IUP380-14),IUP093-14)),(((NEONW096-1,((IUP131-14,IUP120-14),((((((((IUP332-14,((IUP081-14,NEONW084-1),(IUP364-14,IUP072-14))),IUP087-14),(((IUP074-14,((BETN059-18,IUP360-14),IUP370-14)),NEONW091-1),(IUP323-14,IUP350-14))),(IUP073-14,IUP303-14)),(IUP334-14,((IUP335-14,NEONW099-1),(((IUP292-14,IUP308-14),(IUP351-14,((((NEONW015-1,(IUP318-14,IUP377-14)),IUP105-14),(IUP076-14,(IUP143-14,(IUP371-14,((IUP137-14,IUP372-14),IUP069-14))))),((IUP363-14,NEONW020-1),NEONW012-1)))),IUP319-14)))),((IUP330-14,IUP077-14),IUP104-14)),(IUP086-14,IUP305-14)),(((IUP333-14,IUP343-14),IUP327-14),IUP328-14)))),IUP322-14),((IUP103-14,NEONW013-1),((IUP315-14,IUP124-14),(((IUP180-14,IUP095-14),(IUP121-14,IUP114-14)),NEONW087-1))))),(((IUP089-14,NEONW101-1),((((IUP090-14,IUP111-14),(IUP347-14,NEONW014-1)),IUP324-14),(((NEONW090-1,NEONW018-1),(IUP096-14,((IUP112-14,(((IUP329-14,NEONW100-1),IUP361-14),IUP340-14)),(((IUP126-14,IUP341-14),IUP313-14),IUP088-14)))),IUP369-14))),IUP139-14)),IUP085-14),(IUP106-14,(IUP140-14,IUP348-14))),(NEONW011-1,IUP098-14))),((NEONW095-1,IUP368-14),((IUP331-14,((IUP125-14,IUP122-14),(IUP092-14,IUP132-14))),IUP100-14)))),(IUP130-14,((IUP337-14,(NEONW016-1,(((IUP304-14,((((NEONW097-1,NEONW019-1),(IUP302-14,NEONW105-1)),(IUP314-14,IUP355-14)),IUP079-14)),IUP128-14),IUP317-14))),IUP078-14))),(((IUP338-14,((IUP141-14,(IUP070-14,IUP108-14)),((IUP136-14,IUP134-14),(IUP138-14,IUP311-14)))),(IUP366-14,IUP307-14)),(IUP354-14,((IUP359-14,NEONW098-1),IUP379-14)))),NEONW085-1)))),IUP374-14))),IUP179-14)),IUP336-14),(IUP299-14,((NEONU191-1,NEONT126-1),((BETN173-18,(BETN174-18,(BETN177-18,BETN176-18))),((ISUP036-14,(((NEONU283-1,NEONU272-1),(((NEONU278-1,NEONU280-1),BETN172-18),NEONT049-1)),NEONT050-1)),(((((BETN642-18,BETN645-18),(BETN652-18,BETN655-18)),(ISUP035-14,ISUP039-14)),((ISUP043-14,ISUP045-14),(ISUP033-14,ISUP042-14))),ISUP040-14)))))),(((((((((((((((NEONU2126-,NEONU2128-),((ISUP140-14,(ISUP135-14,NEONU2125-)),((NEONU2131-,ISUP136-14),ISUP141-14))),((NEONU2127-,BETN844-18),BETN935-18)),BETN845-18),BETN830-18),BETN696-18),(ISUP027-14,ISUP026-14)),NEONU2129-),(ISUP137-14,ISUP139-14)),(NEONU1393-,NEONU1394-)),BETN886-18),BETN885-18),((((((IUP829-14,BETN086-18),(((BETN087-18,BETN089-18),NEONU2075-),IUP830-14)),(BETN163-18,BETN161-18)),ISUP104-14),NEONT408-1),(BETN654-18,(NEONU203-1,NEONU202-1)))),(NEONU204-1,NEONT173-1)),(((IUP028-14,(((((((IUP035-14,(((((IUP064-14,IUP067-14),((((IUP062-14,(NEONT376-1,(IUP050-14,IUP055-14))),IUP034-14),IUP029-14),IUP026-14)),IUP066-14),(BETN017-18,IUP037-14)),IUP027-14)),IUP045-14),(((IUP061-14,IUP058-14),(IUP040-14,IUP047-14)),(((((((IUP030-14,(IUP068-14,(IUP043-14,IUP039-14))),(IUP051-14,((IUP044-14,((IUP036-14,IUP056-14),IUP041-14)),(IUP005-14,IUP031-14)))),IUP032-14),(IUP065-14,IUP053-14)),IUP033-14),IUP042-14),(((BETN102-18,NEONU2082-),IUP023-14),IUP054-14)))),(IUP059-14,IUP014-14)),(((IUP049-14,(BETN103-18,((IUP052-14,NEONT369-1),(BETN015-18,IUP046-14)))),IUP057-14),IUP038-14)),(BETN150-18,(IUP063-14,(BETN013-18,IUP060-14)))),IUP048-14)),((((((BETN005-18,((((IUP022-14,IUP018-14),IUP009-14),IUP013-14),IUP017-14)),IUP008-14),IUP019-14),((BETN006-18,(IUP024-14,BETN098-18)),(BETN049-18,BETN008-18))),(((((NEONT391-1,NEONT383-1),BETN099-18),BETN100-18),BETN007-18),(BETN149-18,(((IUP012-14,BETN009-18),(NEONT399-1,IUP016-14)),(IUP007-14,((((IUP006-14,BETN101-18),IUP011-14),IUP010-14),(IUP025-14,(NEONT407-1,IUP020-14)))))))),(IUP015-14,IUP021-14))),(BETN663-18,BETN190-18)))))))))),(((((NEONU388-1,(NEONU391-1,((ISUP353-14,(NEONU389-1,NEONU390-1)),ISUP355-14))),(((NEONU322-1,NEONU323-1),NEONU392-1),ISUP354-14)),NEONU386-1),(NEONU1415-,NEONU1414-)),((ISUP038-14,(NEONT003-1,NEONT172-1)),(ISUP103-14,(NEONT348-1,BETN053-18)))))),(((((((IUP555-14,IUP541-14),NEONU447-1),IUP553-14),BETN890-18),(((ISUP037-14,((IUP1119-14,(NEONT181-1,(NEONT006-1,NEONT024-1))),(((((NEONU1474-,BETN817-18),(NEONU1475-,(NEONU1470-,NEONU1473-))),(((NEONU1469-,((((NEONU1472-,NEONU1467-),NEONU1471-),((((NEONU1358-,IUP1086-14),IUP1043-14),IUP1085-14),BETN796-18)),(BETN811-18,NEONU1342-))),IUP1089-14),IUP1087-14)),(IUP544-14,((NEONT180-1,(((IUP543-14,(((((NEONU1343-,NEONU1466-),NEONU2112-),BETN794-18),(NEONU1354-,NEONU1356-)),(BETN798-18,((BETN800-18,BETN791-18),(NEONU1357-,((BETN799-18,(NEONU1355-,NEONU1468-)),(BETN797-18,((NEONU1359-,NEONU1353-),NEONU1360-)))))))),IUP542-14),ISUP365-14)),NEONT179-1))),(NEONU428-1,(NEONT355-1,(NEONT001-1,((NEONU426-1,NEONU425-1),((IUP424-14,NEONU424-1),NEONU427-1)))))))),(((NEONT182-1,(NEONU420-1,((IUP629-14,IUP653-14),((IUP619-14,(NEONT184-1,(((((((IUP631-14,(IUP634-14,IUP625-14)),(IUP632-14,NEONT186-1)),(IUP630-14,NEONT113-1)),BETN730-18),(ISUP367-14,IUP645-14)),NEONT185-1),(BETN880-18,NEONT107-1)))),IUP644-14)))),(NEONT108-1,((IUP615-14,IUP635-14),((IUP633-14,(IUP617-14,IUP618-14)),IUP621-14)))),(((((IUP443-14,IUP455-14),(NEONU421-1,(IUP523-14,NEONU422-1))),IUP437-14),IUP451-14),((((((BETN729-18,BETN728-18),BETN724-18),BETN727-18),(((IUP525-14,(NEONT119-1,NEONU398-1)),NEONT189-1),((NEONU400-1,NEONU399-1),NEONU397-1))),(BETN697-18,(NEONU2106-,NEONU2105-))),(((NEONU1341-,(BETN813-18,ISUP352-14)),((BETN107-18,(((BETN062-18,BETN106-18),BETN151-18),((BETN170-18,NEONU2091-),(IUP290-14,BETN171-18)))),((((NEONT188-1,(IUP497-14,((IUP502-14,IUP499-14),(((IUP496-14,((IUP501-14,IUP503-14),NEONU324-1)),IUP500-14),IUP498-14)))),NEONT110-1),(NEONT083-1,NEONT130-1)),NEONT187-1))),((((((((NEONT321-1,(((NEONT008-1,NEONU1990-),NEONU1991-),NEONU1989-)),NEONT413-1),(((NEONU320-1,NEONU319-1),NEONU257-1),((NEONU321-1,NEONU282-1),NEONU265-1))),BETN859-18),(BETN657-18,(BETN611-18,(BETN608-18,BETN606-18)))),(ISUP213-14,(ISUP214-14,ISUP210-14))),(((((IUP665-14,(((NEONT065-1,((IUP488-14,(NEONT120-1,(NEONU401-1,(NEONU402-1,(NEONT072-1,(NEONU403-1,IUP490-14)))))),IUP487-14)),IUP485-14),(NEONU404-1,NEONU405-1))),((NEONT077-1,((BETN1115-1,BETN1104-1),(NEONT101-1,((NEONU430-1,(NEONU431-1,NEONU429-1)),NEONT062-1)))),(((NEONU248-1,NEONU247-1),IUP297-14),((IUP513-14,((((NEONU453-1,IUP511-14),(IUP434-14,NEONU452-1)),NEONU454-1),IUP510-14)),((NEONU279-1,NEONU267-1),NEONU268-1))))),ISUP093-14),(IUP426-14,(((IUP428-14,((IUP433-14,IUP431-14),IUP546-14)),IUP432-14),(((NEONT032-1,NEONT025-1),(NEONT009-1,NEONT013-1)),IUP427-14)))),((IUP791-14,((NEONT190-1,(((NEONT029-1,(NEONT336-1,NEONT031-1)),NEONT010-1),(NEONT191-1,ISUP204-14))),IUP524-14)),((((((((BETN1112-1,((BETN1087-1,((BETN1052-1,(BETN1110-1,((((((NEONU432-1,NEONT137-1),IUP418-14),IUP417-14),((NEONU436-1,IUP522-14),(((NEONU285-1,NEONU318-1),NEONU263-1),(((ISUP209-14,(NEONU260-1,NEONU259-1)),NEONU258-1),(NEONU261-1,((NEONU264-1,NEONU284-1),NEONU262-1)))))),((((NEONU434-1,(IUP416-14,NEONU433-1)),NEONT091-1),(IUP413-14,NEONU435-1)),IUP408-14)),BETN1065-1))),BETN1081-1)),BETN1122-1)),BETN1077-1),BETN1051-1),BETN1080-1),BETN1113-1),BETN1082-1),BETN1114-1),((IUP403-14,(IUP404-14,IUP395-14)),(BETN1085-1,(BETN1111-1,BETN1089-1))))))),((((IUP532-14,((NEONT017-1,NEONT150-1),((((IUP533-14,NEONU281-1),(ISUP205-14,((NEONU245-1,IUP534-14),(IUP529-14,NEONT192-1)))),IUP531-14),(NEONT014-1,(NEONU252-1,(NEONU249-1,NEONT019-1)))))),(NEONU251-1,(NEONU246-1,NEONT026-1))),NEONU456-1),NEONU250-1))))))),(((((((NEONU1399-,NEONU1424-),((NEONU1422-,NEONU1382-),NEONU1392-)),(((NEONU1405-,(((NEONU1391-,(NEONU1401-,(((NEONU1402-,NEONU1406-),NEONU1403-),NEONU1404-))),NEONU1400-),NEONU1423-)),NEONU1425-),(NEONU1345-,((((IUP1069-14,((NEONU1347-,NEONU1344-),((((((((NEONU1383-,NEONU1367-),(NEONU1421-,NEONU1385-)),IUP795-14),IUP1096-14),(IUP1079-14,(NEONU1351-,NEONU1416-))),((IUP1090-14,NEONU1352-),IUP1095-14)),NEONU1349-),(IUP1072-14,(NEONU1386-,IUP1092-14))))),(((NEONU1346-,NEONU1348-),NEONU1384-),IUP1078-14)),BETN771-18),((IUP796-14,(IUP1073-14,IUP797-14)),NEONU1350-))))),(((NEONU1397-,(BETN750-18,BETN756-18)),BETN812-18),BETN801-18)),((NEONU2109-,((NEONT140-1,(((IUP578-14,NEONU2108-),(IUP574-14,((NEONU443-1,NEONU444-1),ISUP286-14))),NEONU442-1)),(IUP573-14,NEONU2107-))),(ISUP099-14,ISUP098-14))),ISUP097-14),(NEONU1364-,(IUP792-14,(BETN802-18,((((((IUP794-14,IUP793-14),BETN749-18),BETN774-18),BETN776-18),BETN755-18),BETN784-18))))))),(((BETN735-18,((NEONU1428-,NEONU1427-),(IUP1111-14,IUP1112-14))),(NEONT322-1,(BETN906-18,(((NEONU2094-,BETN924-18),((BETN822-18,(NEONU2095-,(((BETN907-18,NEONU2093-),BETN909-18),NEONU2092-))),BETN852-18)),BETN915-18)))),BETN762-18)),(BETN782-18,IUP1097-14))),((((((((NEONT377-1,IUP288-14),(((NEONT392-1,BETN122-18),IUP286-14),BETN052-18)),(ISUP283-14,(BETN076-18,NEONT384-1))),((BETN626-18,(BETN596-18,BETN587-18)),(((((((NEONT059-1,(NEONT058-1,NEONT124-1)),NEONT041-1),NEONT082-1),NEONT196-1),NEONT127-1),((BETN619-18,BETN572-18),(ISUP044-14,BETN653-18))),NEONU193-1))),(ISUP281-14,((((((((BETN1118-1,BETN1066-1),BETN1050-1),BETN1117-1),((BETN1072-1,(((BETN1109-1,BETN1070-1),BETN1057-1),(BETN1127-1,BETN1059-1))),((BETN1120-1,(BETN1079-1,BETN1075-1)),BETN1129-1))),((((BETN1041-1,BETN1134-1),(BETN1108-1,(BETN1071-1,BETN1130-1))),BETN1125-1),BETN1074-1)),(((ISUP280-14,(((ISUP277-14,(NEONU417-1,(ISUP268-14,NEONT149-1))),ISUP273-14),((((ISUP269-14,ISUP282-14),NEONU418-1),ISUP261-14),NEONT148-1))),NEONT154-1),((ISUP278-14,((((((ISUP271-14,ISUP272-14),ISUP266-14),ISUP263-14),((ISUP260-14,NEONT144-1),(ISUP223-14,NEONT142-1))),ISUP279-14),((ISUP264-14,ISUP265-14),(ISUP275-14,ISUP276-14)))),NEONT143-1))),(((((IUP295-14,(((((NEONT145-1,NEONT131-1),NEONU416-1),(NEONU415-1,NEONT147-1)),(NEONT146-1,(NEONT090-1,NEONT200-1))),((NEONT199-1,(IUP142-14,((NEONT363-1,IUP293-14),((IUP294-14,(BETN051-18,(NEONU2074-,BETN113-18))),((NEONT370-1,IUP325-14),BETN118-18))))),((((NEONT198-1,NEONT038-1),(NEONT043-1,NEONT044-1)),NEONT042-1),(NEONU192-1,NEONT197-1))))),ISUP017-14),(BETN699-18,BETN707-18)),ISUP270-14),(ISUP259-14,NEONT123-1))),ISUP258-14))),(((((BETN649-18,BETN650-18),BETN651-18),BETN648-18),(BETN656-18,BETN659-18)),(IUP463-14,(((NEONT139-1,(((((((((ISUP441-14,(ISUP438-14,ISUP440-14)),ISUP436-14),ISUP435-14),(ISUP434-14,ISUP432-14)),ISUP437-14),ISUP442-14),ISUP431-14),(ISUP430-14,ISUP439-14)),((((NEONT046-1,NEONT055-1),NEONT048-1),NEONT125-1),NEONT085-1))),NEONT311-1),(IUP456-14,((IUP457-14,IUP462-14),(IUP459-14,(((IUP464-14,(NEONT018-1,(NEONT138-1,(NEONT011-1,(NEONT028-1,NEONT005-1))))),NEONT310-1),((NEONU406-1,NEONU407-1),NEONT004-1))))))))),(((((((NEONU1377-,(NEONU1380-,NEONU1420-)),NEONU1378-),(NEONU1379-,NEONU1381-)),(BETN882-18,(((((NEONU1476-,(((NEONU1368-,NEONU1376-),NEONU1370-),(NEONU1373-,NEONU1371-))),NEONU1418-),BETN785-18),((NEONU1372-,NEONU1419-),(NEONU1375-,NEONU1374-))),(NEONU1369-,NEONU1366-)))),(ISUP095-14,(ISUP096-14,ISUP094-14))),(((((NEONU254-1,NEONU255-1),NEONT027-1),(NEONT094-1,NEONT312-1)),((NEONU1984-,((NEONU256-1,NEONU253-1),NEONT092-1)),NEONT093-1)),(((((IUP548-14,ISUP004-14),IUP547-14),((IUP550-14,NEONU1398-),IUP549-14)),((BETN125-18,BETN010-18),((((BETN084-18,BETN085-18),NEONT347-1),NEONT339-1),(NEONT421-1,NEONT354-1)))),(((BETN167-18,BETN168-18),(NEONU2077-,((BETN165-18,(BETN166-18,BETN164-18)),BETN094-18))),((ISUP013-14,(((NEONT374-1,NEONT389-1),((NEONU194-1,NEONT397-1),((NEONT367-1,NEONT381-1),(NEONU195-1,NEONU196-1)))),(ISUP001-14,(((((ISUP010-14,(ISUP020-14,(ISUP015-14,(ISUP009-14,((((((((ISUP019-14,ISUP011-14),ISUP008-14),ISUP005-14),ISUP007-14),ISUP021-14),ISUP023-14),ISUP014-14),ISUP006-14))))),ISUP018-14),ISUP002-14),ISUP003-14),ISUP016-14)))),(BETN169-18,(ISUP024-14,(ISUP022-14,ISUP012-14)))))))),(ISUP025-14,((NEONU213-1,(BETN1068-1,BETN1063-1)),(BETN879-18,(BETN833-18,BETN819-18)))))),(((((BETN634-18,(NEONT337-1,(((NEONT419-1,(NEONT352-1,NEONT412-1)),NEONT345-1),NEONT417-1))),(BETN111-18,(BETN109-18,((((BETN061-18,(BETN057-18,((((NEONT353-1,NEONT373-1),NEONT388-1),NEONT360-1),IUP287-14))),NEONT338-1),((BETN064-18,((IUP298-14,NEONT346-1),BETN065-18)),IUP289-14)),(NEONT380-1,(BETN110-18,IUP824-14)))))),(NEONT111-1,((NEONT193-1,NEONT195-1),NEONT194-1))),(((((((IUP1058-14,IUP1060-14),(((BETN828-18,(BETN836-18,IUP781-14)),IUP1061-14),IUP1057-14)),(((NEONU1363-,NEONU1362-),(BETN792-18,BETN793-18)),(BETN777-18,BETN789-18))),((((((((NEONU2120-,BETN781-18),BETN742-18),NEONU2121-),(NEONU2124-,NEONU2122-)),NEONU2123-),BETN733-18),((BETN918-18,BETN920-18),(BETN921-18,BETN922-18))),(((NEONU445-1,((((NEONU216-1,(NEONU214-1,((NEONU221-1,NEONU223-1),NEONU217-1))),(NEONU222-1,(NEONU224-1,(NEONU218-1,NEONU220-1)))),NEONU219-1),NEONU215-1)),((IUP606-14,(NEONT097-1,NEONT112-1)),((((NEONU394-1,((((NEONU1413-,NEONU395-1),(((((ISUP363-14,NEONT105-1),IUP605-14),NEONT098-1),NEONU396-1),IUP613-14)),(IUP611-14,BETN779-18)),NEONT103-1)),IUP607-14),NEONT115-1),(NEONU393-1,BETN773-18)))),(ISUP364-14,ISUP362-14)))),BETN629-18),ISUP455-14),(((NEONW034-1,(((ISUP030-14,((((BETN580-18,BETN574-18),(((BETN635-18,(BETN640-18,BETN632-18)),BETN639-18),(BETN577-18,BETN631-18))),(((ISUP470-14,(ISUP469-14,ISUP468-14)),BETN641-18),(ISUP472-14,(((ISUP474-14,ISUP473-14),BETN571-18),ISUP471-14)))),BETN569-18)),ISUP452-14),(((NEONU206-1,NEONU205-1),(((NEONU208-1,NEONU207-1),((((NEONU209-1,NEONU211-1),((NEONU210-1,NEONU2002-),NEONU1999-)),NEONU1998-),NEONU2000-)),NEONU1997-)),NEONU212-1))),(ISUP142-14,(BETN913-18,(BETN903-18,BETN942-18)))),((((((NEONW021-1,NEONW024-1),(NEONW028-1,((NEONW027-1,(NEONT425-1,NEONT343-1)),((NEONW106-1,(NEONW022-1,NEONW033-1)),NEONT401-1)))),NEONW023-1),(NEONT409-1,NEONW032-1)),NEONW026-1),(NEONW031-1,NEONW029-1))))),((NEONT095-1,NEONU419-1),((((BETN066-18,BETN002-18),IUP300-14),BETN003-18),(BETN001-18,BETN004-18))))))),((HQ582180.1,KJ592531.1),(KM531702.1,(GU013631.1,KM533240.1)))),(IUP583-14,IUP580-14)))))))),(BETN658-18,((NEONU409-1,NEONU408-1),(NEONU448-1,NEONT080-1)))),(BETN1067-1,((((NEONU199-1,NEONT074-1),((ISUP218-14,(((ISUP215-14,((ISUP220-14,ISUP228-14),ISUP242-14)),(ISUP251-14,(ISUP224-14,(NEONU197-1,(ISUP234-14,(ISUP238-14,((ISUP243-14,IUP556-14),(ISUP229-14,(ISUP245-14,ISUP230-14))))))))),(((((ISUP241-14,ISUP231-14),ISUP255-14),ISUP221-14),ISUP227-14),(((ISUP254-14,(ISUP239-14,(ISUP249-14,(ISUP257-14,(ISUP236-14,(ISUP222-14,(ISUP226-14,(ISUP235-14,(ISUP250-14,((ISUP216-14,ISUP237-14),ISUP253-14)))))))))),((ISUP247-14,(ISUP240-14,(NEONT151-1,(ISUP232-14,(ISUP233-14,(ISUP244-14,(ISUP248-14,ISUP219-14))))))),NEONU201-1)),IUP512-14)))),ISUP246-14)),ISUP256-14),IUP560-14))))),(BETN1091-1,(BETN1062-1,BETN1044-1))),(BETN1128-1,(((((BETN1094-1,BETN1131-1),BETN1090-1),BETN1098-1),((BETN1133-1,BETN1092-1),(BETN1102-1,(BETN1100-1,(BETN1105-1,(BETN1093-1,((BETN1045-1,(BETN1132-1,BETN1064-1)),(BETN1043-1,(BETN1095-1,BETN1096-1))))))))),BETN1053-1)),BETN1042-1);
((((BETN1091-1,(BETN1062-1,BETN1044-1)),BETN1128-1),((BETN1097-1,ISUP252-14),(BETN1078-1,(((((IUP584-14,NEONU200-1),NEONT155-1),(((NEONU2103-,((NEONU2104-,BETN893-18),(BETN896-18,(BETN897-18,(BETN894-18,(BETN904-18,BETN884-18)))))),(((BETN782-18,IUP1097-14),(((((((ISUP016-14,(ISUP013-14,(((((BETN169-18,(ISUP024-14,(ISUP022-14,ISUP012-14))),((NEONT374-1,NEONT389-1),((NEONU194-1,NEONT397-1),((NEONT367-1,NEONT381-1),(NEONU195-1,NEONU196-1))))),ISUP001-14),((((ISUP020-14,(ISUP015-14,(ISUP009-14,(((((((ISUP019-14,ISUP011-14),ISUP008-14),ISUP005-14),ISUP007-14),ISUP021-14),ISUP023-14),ISUP014-14)))),ISUP018-14),ISUP003-14),ISUP006-14)),(ISUP002-14,ISUP010-14)))),(((((NEONT147-1,NEONT145-1),(NEONT131-1,(NEONU416-1,NEONU415-1))),(NEONT090-1,NEONT200-1)),NEONT146-1),(((ISUP276-14,(((((ISUP223-14,(NEONT144-1,NEONT142-1)),(ISUP279-14,ISUP278-14)),(((ISUP264-14,ISUP260-14),ISUP265-14),((ISUP258-14,ISUP281-14),ISUP263-14))),((NEONU418-1,(((NEONT148-1,(((((((BETN1130-1,(BETN1125-1,BETN1118-1)),((BETN1108-1,BETN1050-1),((BETN1117-1,BETN1071-1),(BETN1109-1,((BETN1079-1,(((BETN1059-1,BETN1072-1),BETN1127-1),BETN1075-1)),((BETN1057-1,BETN1120-1),(BETN1070-1,BETN1129-1))))))),(BETN1066-1,BETN1134-1)),BETN1041-1),BETN1074-1),(ISUP259-14,(NEONU417-1,(((NEONT123-1,ISUP268-14),ISUP277-14),NEONT149-1)))),ISUP270-14)),(ISUP269-14,NEONT154-1)),(((ISUP017-14,ISUP282-14),(ISUP261-14,ISUP280-14)),ISUP273-14))),NEONT143-1)),(ISUP266-14,((ISUP271-14,ISUP275-14),ISUP272-14)))),((NEONT199-1,((BETN051-18,(((NEONT370-1,IUP325-14),(NEONU2074-,BETN113-18)),BETN118-18)),(((NEONT363-1,IUP293-14),IUP142-14),(((NEONT038-1,NEONT043-1),((NEONT198-1,NEONT044-1),((NEONU192-1,NEONT197-1),IUP294-14))),NEONT042-1)))),IUP295-14)),(((NEONT392-1,(((NEONT377-1,BETN122-18),(BETN052-18,IUP286-14)),IUP288-14)),(ISUP283-14,(BETN076-18,NEONT384-1))),((BETN587-18,(BETN626-18,BETN596-18)),((((NEONT059-1,(((NEONT196-1,NEONT082-1),NEONT041-1),(NEONT058-1,NEONT124-1))),NEONT127-1),((ISUP044-14,BETN653-18),(BETN619-18,BETN572-18))),NEONU193-1)))))),((((NEONT348-1,BETN053-18),ISUP103-14),(((BETN648-18,BETN650-18),(((BETN656-18,BETN659-18),BETN649-18),BETN651-18)),((IUP463-14,(NEONT139-1,(IUP456-14,(IUP459-14,((NEONT311-1,IUP457-14),(IUP462-14,(((IUP464-14,(NEONT018-1,(NEONT138-1,(NEONT011-1,(NEONT028-1,NEONT005-1))))),NEONT310-1),((NEONU406-1,NEONU407-1),NEONT004-1)))))))),((((((((NEONT046-1,NEONT048-1),NEONT125-1),NEONT055-1),NEONT085-1),ISUP437-14),(((ISUP442-14,ISUP435-14),(ISUP434-14,((ISUP441-14,(ISUP438-14,ISUP440-14)),ISUP436-14))),ISUP432-14)),ISUP431-14),(ISUP430-14,ISUP439-14))))),((((BETN001-18,BETN004-18),(((IUP300-14,BETN003-18),BETN066-18),BETN002-18)),(NEONU1365-,(BETN937-18,BETN939-18))),((NEONT095-1,NEONU419-1),((BETN157-18,BETN158-18),(BETN181-18,(IUP296-14,IUP291-14))))))),(((((IUP548-14,ISUP004-14),IUP547-14),((IUP550-14,NEONU1398-),IUP549-14)),(((BETN125-18,BETN010-18),(BETN085-18,BETN084-18)),(((NEONT421-1,NEONT354-1),NEONT347-1),NEONT339-1))),((BETN699-18,BETN707-18),((BETN167-18,BETN168-18),(NEONU2077-,((BETN164-18,(BETN165-18,BETN166-18)),BETN094-18)))))),(((((NEONU1377-,(NEONU1380-,NEONU1420-)),NEONU1378-),(NEONU1379-,NEONU1381-)),(((NEONU1370-,((NEONU1476-,BETN882-18),((NEONU1418-,((NEONU1371-,NEONU1376-),NEONU1373-)),NEONU1368-))),((NEONU1419-,NEONU1372-),((NEONU1369-,(NEONU1375-,NEONU1374-)),BETN785-18))),NEONU1366-)),(ISUP095-14,(ISUP096-14,ISUP094-14)))),((((((NEONT337-1,((((NEONT419-1,NEONT412-1),NEONT345-1),NEONT352-1),NEONT417-1)),(BETN111-18,(BETN109-18,((((BETN065-18,((IUP289-14,(IUP298-14,NEONT346-1)),BETN064-18)),((NEONT338-1,IUP287-14),BETN061-18)),(BETN057-18,(((NEONT353-1,NEONT373-1),NEONT388-1),NEONT360-1))),(BETN110-18,(IUP824-14,NEONT380-1)))))),(BETN634-18,(NEONT111-1,((NEONT193-1,NEONT195-1),NEONT194-1)))),((ISUP025-14,((((NEONU254-1,(NEONU256-1,NEONU253-1)),((NEONU1984-,NEONT027-1),NEONT093-1)),NEONT092-1),(NEONU255-1,(NEONT094-1,NEONT312-1)))),((((NEONU213-1,(BETN1068-1,BETN1063-1)),(BETN819-18,(BETN879-18,BETN833-18))),BETN629-18),(((((((IUP1058-14,IUP1061-14),(((BETN828-18,(BETN836-18,IUP781-14)),IUP1060-14),IUP1057-14)),(((NEONU1362-,(BETN777-18,(BETN792-18,BETN793-18))),BETN789-18),NEONU1363-)),((((NEONU2120-,BETN781-18),(((NEONU2124-,NEONU2122-),(BETN742-18,NEONU2121-)),BETN733-18)),NEONU2123-),(((BETN918-18,BETN920-18),(BETN922-18,BETN921-18)),(((NEONU445-1,(NEONU214-1,((((NEONU219-1,NEONU216-1),NEONU215-1),((NEONU221-1,NEONU223-1),NEONU217-1)),(NEONU222-1,(NEONU224-1,(NEONU218-1,NEONU220-1)))))),(((ISUP363-14,(NEONU396-1,(IUP605-14,NEONT105-1))),NEONT098-1),((((IUP607-14,(((IUP613-14,NEONT103-1),NEONU395-1),NEONU1413-)),NEONU394-1),(IUP611-14,BETN779-18)),(NEONT115-1,(IUP606-14,((NEONU393-1,BETN773-18),(NEONT097-1,NEONT112-1))))))),(ISUP364-14,ISUP362-14))))),ISUP142-14),((((((((NEONU211-1,(NEONU2000-,NEONU2002-)),NEONU1998-),((NEONU210-1,NEONU209-1),(NEONU208-1,NEONU207-1))),NEONU1999-),NEONU1997-),(NEONU206-1,NEONU205-1)),NEONU212-1),(ISUP452-14,(((((BETN641-18,(ISUP472-14,(ISUP474-14,ISUP473-14))),ISUP471-14),(ISUP470-14,(ISUP469-14,ISUP468-14))),BETN571-18),(((BETN580-18,((BETN569-18,(((BETN635-18,(BETN640-18,BETN632-18)),BETN639-18),BETN631-18)),BETN577-18)),BETN574-18),ISUP030-14))))),((BETN913-18,(BETN903-18,BETN942-18)),(NEONW034-1,(((((NEONW023-1,(((NEONT425-1,NEONT343-1),(NEONW028-1,(NEONW027-1,NEONW031-1))),NEONW029-1)),((NEONW106-1,(NEONT409-1,(NEONW033-1,NEONW026-1))),NEONW022-1)),NEONT401-1),(NEONW021-1,NEONW024-1)),NEONW032-1))))))),(((((BETN936-18,NEONU2130-),((IUP127-14,IUP316-14),(IUP326-14,(IUP135-14,((BETN063-18,(IUP321-14,((((IUP362-14,(((((((IUP115-14,(((((IUP117-14,((NEONW017-1,IUP345-14),(IUP110-14,IUP116-14))),(IUP306-14,IUP129-14)),IUP071-14),IUP101-14),IUP080-14)),(((((NEONW016-1,IUP322-14),((((NEONW095-1,IUP368-14),((IUP331-14,((IUP125-14,IUP122-14),(IUP092-14,IUP132-14))),IUP100-14)),((IUP130-14,IUP367-14),(((((IUP333-14,IUP380-14),IUP106-14),(IUP120-14,((IUP357-14,IUP358-14),IUP098-14))),IUP140-14),IUP328-14))),(IUP337-14,NEONW013-1))),(((IUP327-14,((NEONW096-1,IUP093-14),((IUP354-14,((IUP359-14,NEONW098-1),IUP379-14)),IUP369-14))),(((IUP348-14,(((IUP343-14,((IUP139-14,(IUP103-14,NEONW101-1)),(IUP373-14,(IUP094-14,IUP083-14)))),IUP078-14),(IUP088-14,IUP313-14))),NEONW011-1),(IUP124-14,IUP111-14))),(IUP309-14,(((IUP338-14,((IUP141-14,(IUP070-14,IUP108-14)),((IUP136-14,IUP134-14),(IUP138-14,IUP311-14)))),(IUP366-14,IUP307-14)),((IUP344-14,(((((((IUP074-14,((BETN059-18,IUP370-14),IUP360-14)),NEONW091-1),NEONW084-1),(IUP072-14,(IUP364-14,(IUP081-14,IUP350-14)))),(IUP303-14,(IUP323-14,NEONW087-1))),(((IUP334-14,((IUP335-14,NEONW099-1),((IUP292-14,IUP308-14),(IUP351-14,((((NEONW015-1,(IUP318-14,IUP377-14)),IUP105-14),(IUP076-14,(IUP143-14,(IUP371-14,((IUP137-14,IUP372-14),IUP069-14))))),((IUP363-14,NEONW020-1),NEONW012-1)))))),(IUP330-14,IUP077-14)),IUP095-14)),(IUP073-14,(IUP104-14,((IUP114-14,IUP087-14),(IUP121-14,(((IUP332-14,IUP319-14),(IUP086-14,IUP305-14)),IUP180-14))))))),IUP315-14))))),((IUP091-14,(((((IUP090-14,IUP089-14),(IUP347-14,NEONW014-1)),IUP324-14),(((NEONW090-1,NEONW018-1),(IUP096-14,((IUP112-14,(((IUP329-14,NEONW100-1),IUP361-14),IUP340-14)),(IUP126-14,IUP341-14)))),IUP085-14)),IUP131-14)),IUP376-14)),NEONW085-1)),(((IUP304-14,((((NEONW097-1,NEONW019-1),(IUP302-14,NEONW105-1)),(IUP314-14,IUP355-14)),IUP079-14)),IUP128-14),IUP317-14)),IUP118-14),IUP374-14),IUP336-14),IUP082-14)),IUP179-14),IUP310-14),IUP097-14))),(NEONW086-1,(((IUP075-14,(IUP099-14,((IUP346-14,(((IUP133-14,(IUP320-14,IUP365-14)),((((IUP349-14,(IUP352-14,IUP123-14)),(IUP375-14,IUP301-14)),(((IUP342-14,IUP119-14),IUP312-14),((((((IUP339-14,IUP109-14),NEONW089-1),IUP353-14),IUP356-14),NEONW036-1),NEONT359-1))),(IUP102-14,IUP107-14))),IUP378-14)),NEONW035-1))),IUP084-14),(BETN046-18,BETN060-18)))))))),((NEONU191-1,NEONT126-1),(BETN672-18,(((NEONT049-1,(ISUP036-14,((ISUP035-14,ISUP039-14),((ISUP043-14,ISUP045-14),(ISUP033-14,((((BETN172-18,(BETN177-18,BETN176-18)),NEONU283-1),(NEONU278-1,(NEONT050-1,NEONU280-1))),(((BETN642-18,BETN645-18),(BETN652-18,BETN655-18)),NEONU272-1))))))),ISUP040-14),((BETN173-18,ISUP042-14),BETN174-18))))),(((IUP299-14,((((BETN825-18,((BETN832-18,BETN908-18),(((BETN708-18,BETN829-18),BETN871-18),(((BETN934-18,BETN737-18),BETN898-18),BETN826-18)))),BETN831-18),(BETN869-18,((((BETN875-18,BETN857-18),((BETN870-18,BETN860-18),BETN944-18)),BETN874-18),((BETN718-18,BETN851-18),BETN703-18)))),(((NEONU1459-,(NEONU1465-,IUP1028-14)),IUP1027-14),(((((IUP788-14,((((((NEONU1461-,(NEONU1457-,(IUP1037-14,(IUP790-14,NEONU1460-)))),IUP1039-14),((NEONU1463-,NEONU1456-),NEONU1464-)),IUP1038-14),IUP1035-14),IUP1036-14)),IUP1029-14),(IUP789-14,IUP1030-14)),(IUP1026-14,(NEONU1462-,IUP787-14))),NEONU1458-)))),((((((((((((BETN155-18,BETN070-18),(IUP003-14,(BETN074-18,IUP002-14))),BETN071-18),((BETN156-18,BETN072-18),IUP004-14)),IUP001-14),(((NEONT087-1,(((NEONT331-1,(NEONT332-1,(((((BETN1073-1,(((BETN1060-1,BETN1061-1),BETN1056-1),BETN1047-1)),(BETN1054-1,BETN1055-1)),BETN1048-1),(NEONU227-1,(((NEONU233-1,(NEONU228-1,NEONU231-1)),(NEONU226-1,(NEONU229-1,NEONU230-1))),(NEONU225-1,NEONU234-1)))),(NEONU232-1,(NEONT040-1,NEONT039-1))))),NEONT330-1),NEONT037-1)),NEONT084-1),NEONT329-1)),((((ISUP418-14,ISUP420-14),(((ISUP421-14,ISUP419-14),ISUP422-14),ISUP423-14)),(BETN581-18,BETN595-18)),((BETN594-18,BETN583-18),((BETN769-18,BETN665-18),BETN770-18)))),(((((((ISUP368-14,ISUP383-14),(((((ISUP408-14,((ISUP411-14,ISUP415-14),ISUP410-14)),ISUP382-14),ISUP388-14),(((ISUP384-14,(((ISUP403-14,((ISUP416-14,ISUP406-14),ISUP417-14)),ISUP393-14),ISUP375-14)),(ISUP399-14,ISUP389-14)),ISUP370-14)),((ISUP374-14,(ISUP400-14,(ISUP387-14,ISUP380-14))),ISUP395-14))),ISUP371-14),ISUP391-14),(((ISUP405-14,ISUP373-14),BETN567-18),(((ISUP407-14,((ISUP372-14,(ISUP392-14,ISUP381-14)),((ISUP369-14,ISUP378-14),((((ISUP386-14,ISUP412-14),(ISUP413-14,((ISUP401-14,(ISUP409-14,(ISUP397-14,ISUP396-14))),ISUP394-14))),ISUP404-14),ISUP385-14)))),ISUP377-14),(ISUP398-14,(ISUP376-14,ISUP390-14))))),(ISUP414-14,ISUP379-14)),(BETN605-18,BETN582-18))),(BETN153-18,(((IUP163-14,((IUP165-14,(IUP166-14,((BETN069-18,(IUP162-14,BETN068-18)),BETN154-18))),IUP164-14)),ISUP074-14),BETN067-18))),(IUP465-14,(BETN1086-1,ISUP101-14))),(((NEONW005-1,(NEONW010-1,NEONW009-1)),((NEONW080-1,(NEONW007-1,(NEONW001-1,(NEONW006-1,(NEONW083-1,NEONW008-1))))),(NEONT394-1,(((NEONW002-1,NEONW004-1),NEONT402-1),NEONT386-1)))),(NEONW079-1,NEONW003-1))),((BETN735-18,(IUP1112-14,((NEONU1427-,IUP1111-14),NEONU1428-))),(NEONT322-1,(BETN906-18,((BETN822-18,(NEONU2093-,(BETN907-18,NEONU2095-))),((((BETN924-18,BETN915-18),(NEONU2094-,BETN852-18)),BETN909-18),NEONU2092-))))))),(((((ISUP182-14,BETN726-18),(((((ISUP145-14,((ISUP160-14,ISUP165-14),((ISUP175-14,ISUP172-14),ISUP173-14))),ISUP153-14),(ISUP167-14,ISUP149-14)),((((ISUP164-14,ISUP170-14),(ISUP150-14,((ISUP158-14,ISUP156-14),ISUP162-14))),(ISUP154-14,ISUP166-14)),ISUP157-14)),ISUP161-14)),(((((ISUP179-14,(((ISUP183-14,(ISUP180-14,(ISUP185-14,ISUP184-14))),(ISUP186-14,ISUP181-14)),(BETN714-18,ISUP177-14))),ISUP168-14),ISUP159-14),ISUP176-14),(BETN725-18,BETN719-18))),((NEONU1996-,NEONU1995-),NEONT400-1)),(((((((((ISUP062-14,(((((ISUP066-14,ISUP061-14),((ISUP058-14,(ISUP065-14,((ISUP313-14,ISUP060-14),(((ISUP311-14,((((((ISUP320-14,(((ISUP335-14,(ISUP325-14,ISUP330-14)),(ISUP337-14,ISUP339-14)),ISUP303-14)),ISUP348-14),((((ISUP301-14,(((((ISUP332-14,(ISUP319-14,ISUP308-14)),(ISUP309-14,ISUP291-14)),ISUP317-14),ISUP288-14),ISUP297-14)),ISUP324-14),ISUP306-14),ISUP296-14)),(((ISUP331-14,ISUP305-14),ISUP293-14),ISUP327-14)),(ISUP316-14,ISUP333-14)),ISUP314-14)),ISUP059-14),((ISUP318-14,(ISUP295-14,((((ISUP345-14,ISUP322-14),(ISUP326-14,ISUP338-14)),ISUP298-14),((((ISUP302-14,ISUP340-14),ISUP329-14),ISUP341-14),ISUP312-14)))),(((((ISUP344-14,(ISUP334-14,(ISUP323-14,ISUP347-14))),(ISUP289-14,ISUP292-14)),(ISUP294-14,ISUP290-14)),ISUP299-14),ISUP073-14)))))),(ISUP064-14,((ISUP067-14,ISUP072-14),ISUP068-14)))),ISUP057-14),ISUP063-14),ISUP328-14)),(ISUP310-14,((ISUP307-14,((ISUP315-14,((ISUP336-14,ISUP321-14),ISUP346-14)),ISUP343-14)),ISUP300-14))),(((((NEONU1333-,((NEONU1337-,NEONU1338-),(NEONU1335-,(NEONU1331-,NEONU1336-)))),(NEONU1334-,NEONU1332-)),(NEONU1435-,(NEONU1436-,NEONU1434-))),((((((NEONU1439-,((IUP1109-14,(IUP821-14,NEONU1440-)),(((NEONU1437-,IUP1106-14),(NEONU1445-,NEONU1444-)),IUP1107-14))),IUP813-14),IUP823-14),(((((NEONU1446-,NEONU1442-),NEONU1441-),IUP817-14),(IUP819-14,IUP812-14)),(IUP822-14,((IUP814-14,IUP1110-14),(IUP820-14,IUP818-14))))),((NEONU1438-,NEONU1443-),(((NEONU1411-,(IUP811-14,(NEONU1410-,IUP815-14))),IUP816-14),(IUP1147-14,((((IUP1132-14,(((IUP1136-14,((IUP1145-14,IUP780-14),((IUP1138-14,((IUP1135-14,NEONU1452-),IUP1081-14)),IUP779-14))),IUP1149-14),NEONU1450-)),(((IUP1140-14,(IUP777-14,IUP1133-14)),IUP1146-14),(((NEONU1417-,(NEONU1447-,NEONU1454-)),NEONU1448-),((IUP778-14,(IUP1141-14,NEONU1455-)),((IUP1144-14,NEONU1451-),IUP1137-14))))),(IUP776-14,(((((IUP1130-14,IUP1134-14),NEONU1449-),(IUP1148-14,IUP1143-14)),IUP1142-14),NEONU1453-))),IUP1131-14))))),((((IUP810-14,IUP808-14),NEONU1430-),IUP809-14),(((NEONU1429-,NEONU1432-),(((NEONU1433-,NEONU1431-),(IUP805-14,IUP782-14)),IUP1121-14)),IUP1083-14)))),((((((ISUP071-14,(NEONU412-1,(((IUP479-14,(((((((((NEONT071-1,(NEONT326-1,(NEONT323-1,NEONT178-1))),(NEONT177-1,((IUP759-14,IUP478-14),IUP754-14))),((NEONT016-1,NEONT114-1),((((NEONT327-1,(NEONT176-1,NEONU410-1)),(NEONT015-1,(NEONT325-1,NEONT069-1))),NEONT175-1),IUP476-14))),NEONU411-1),IUP758-14),NEONU414-1),NEONT066-1),IUP751-14),(((ISUP304-14,(ISUP350-14,ISUP349-14)),(NEONT324-1,IUP752-14)),((IUP753-14,NEONU413-1),NEONT068-1)))),ISUP351-14),(NEONT067-1,(IUP475-14,IUP484-14))))),IUP480-14),(IUP1122-14,(IUP1124-14,((IUP1118-14,IUP807-14),IUP806-14)))),(((BETN809-18,BETN761-18),BETN807-18),((BETN816-18,(BETN760-18,BETN808-18)),BETN814-18))),(ISUP100-14,ISUP102-14)),((BETN788-18,BETN775-18),BETN759-18)))),(((IUP662-14,IUP661-14),(IUP664-14,NEONT079-1)),IUP663-14)),((NEONU1395-,NEONU1388-),(IUP783-14,(IUP785-14,(IUP1100-14,(((((((NEONU1426-,NEONU1390-),IUP1101-14),IUP1071-14),(IUP1066-14,((IUP1098-14,IUP1077-14),NEONU1389-))),(IUP1102-14,IUP1080-14)),IUP786-14),IUP784-14)))))),(BETN885-18,(BETN886-18,((((ISUP027-14,ISUP026-14),((((((NEONU2126-,NEONU2128-),((ISUP140-14,(ISUP135-14,NEONU2125-)),((NEONU2131-,ISUP136-14),ISUP141-14))),((NEONU2127-,BETN844-18),BETN935-18)),BETN845-18),BETN696-18),BETN830-18)),(NEONU2129-,(ISUP137-14,ISUP139-14))),(NEONU1393-,NEONU1394-))))),((((NEONU2075-,BETN089-18),(BETN086-18,(IUP830-14,BETN087-18))),((ISUP104-14,(BETN161-18,BETN163-18)),IUP829-14)),NEONT408-1)),((NEONU204-1,NEONT173-1),(BETN654-18,(NEONU203-1,NEONU202-1)))),((((((IUP037-14,IUP049-14),IUP026-14),((((IUP014-14,(IUP054-14,((BETN103-18,((IUP052-14,NEONT369-1),(BETN015-18,IUP046-14))),(IUP023-14,IUP066-14)))),IUP045-14),((((IUP059-14,(IUP035-14,(((IUP064-14,IUP067-14),(((IUP062-14,(NEONT376-1,(IUP050-14,IUP055-14))),IUP034-14),IUP029-14)),(BETN017-18,IUP027-14)))),((IUP061-14,IUP058-14),(IUP040-14,IUP047-14))),((((((IUP030-14,(IUP068-14,(IUP043-14,IUP039-14))),(IUP051-14,((IUP044-14,((IUP036-14,IUP056-14),IUP041-14)),(IUP005-14,IUP031-14)))),IUP032-14),(IUP065-14,IUP053-14)),IUP033-14),IUP042-14)),BETN102-18)),(((BETN150-18,(IUP057-14,(IUP063-14,BETN013-18))),IUP060-14),((NEONU2082-,IUP028-14),IUP038-14)))),IUP048-14),(((BETN149-18,(BETN006-18,(((BETN007-18,BETN009-18),BETN049-18),((IUP015-14,IUP021-14),BETN008-18)))),(((((IUP019-14,BETN005-18),IUP017-14),IUP008-14),(((IUP022-14,IUP018-14),IUP009-14),IUP013-14)),((((NEONT391-1,NEONT383-1),((IUP012-14,(NEONT399-1,IUP016-14)),(IUP007-14,((((IUP006-14,BETN101-18),IUP011-14),IUP010-14),(IUP025-14,(NEONT407-1,IUP020-14)))))),BETN099-18),BETN100-18))),(IUP024-14,BETN098-18))),(BETN663-18,BETN190-18)))))),((BETN705-18,((BETN698-18,BETN692-18),(BETN702-18,ISUP143-14))),(BETN847-18,BETN723-18)))),((((((((BETN160-18,BETN082-18),(BETN083-18,IUP283-14)),(IUP282-14,BETN081-18)),(BETN159-18,IUP281-14)),IUP190-14),(((((BETN767-18,BETN766-18),(BETN751-18,BETN804-18)),BETN803-18),((((((((ISUP133-14,ISUP122-14),ISUP123-14),(((ISUP127-14,ISUP134-14),ISUP124-14),ISUP126-14)),ISUP129-14),(((ISUP128-14,(ISUP125-14,ISUP130-14)),ISUP131-14),(ISUP121-14,(BETN849-18,(((BETN841-18,BETN848-18),BETN842-18),BETN855-18))))),((BETN746-18,(BETN758-18,BETN745-18)),((NEONU1339-,NEONU1340-),(BETN743-18,BETN757-18)))),(((((BETN704-18,(((BETN709-18,BETN943-18),BETN945-18),BETN872-18)),BETN716-18),((((((((BETN677-18,BETN815-18),((BETN676-18,BETN683-18),BETN839-18)),BETN717-18),BETN681-18),(BETN680-18,BETN682-18)),ISUP028-14),(BETN810-18,BETN941-18)),BETN862-18)),ISUP188-14),(((BETN940-18,BETN933-18),BETN710-18),BETN720-18))),(NEONU1412-,(NEONU2096-,BETN763-18)))),((((BETN765-18,BETN764-18),BETN739-18),BETN787-18),BETN747-18))),NEONU450-1),(((((((((((BETN891-18,BETN688-18),BETN876-18),BETN911-18),(BETN877-18,BETN721-18)),(BETN892-18,BETN700-18)),BETN902-18),(((((((NEONT342-1,BETN706-18),(((NEONT371-1,NEONT364-1),NEONT393-1),(NEONT378-1,BETN744-18))),(((NEONT416-1,NEONT350-1),IUP1082-14),(BETN926-18,NEONT385-1))),BETN685-18),BETN661-18),(BETN179-18,NEONT357-1)),(NEONT424-1,BETN075-18))),(NEONU269-1,(((BETN905-18,(BETN878-18,(BETN912-18,BETN687-18))),BETN916-18),(BETN925-18,BETN899-18)))),(ISUP284-14,((((BETN693-18,BETN712-18),ISUP105-14),(NEONU2099-,BETN695-18)),(((((BETN722-18,ISUP152-14),BETN938-18),BETN678-18),((ISUP148-14,ISUP155-14),ISUP178-14)),((((ISUP191-14,ISUP192-14),ISUP147-14),((ISUP194-14,ISUP189-14),BETN900-18)),ISUP193-14))))),(((ISUP354-14,(NEONU322-1,NEONU323-1)),(NEONU392-1,((NEONU391-1,((ISUP353-14,(NEONU389-1,NEONU390-1)),ISUP355-14)),NEONU388-1))),NEONU386-1)),(((NEONU1415-,NEONU1414-),BETN890-18),((ISUP038-14,(NEONT003-1,NEONT172-1)),((NEONT174-1,IUP799-14),(NEONU1387-,NEONU1396-)))))))),((((NEONU1364-,(IUP792-14,(BETN802-18,(((BETN774-18,BETN776-18),(((IUP794-14,IUP793-14),BETN749-18),BETN755-18)),BETN784-18)))),((((IUP1119-14,(NEONT181-1,(NEONT006-1,NEONT024-1))),(((NEONU421-1,((IUP523-14,NEONU422-1),IUP443-14)),(IUP455-14,IUP437-14)),IUP451-14)),(((((((((((((NEONU1991-,NEONU1989-),(NEONT008-1,NEONU1990-)),NEONT321-1),NEONT413-1),(((NEONU282-1,(NEONU320-1,NEONU319-1)),NEONU257-1),(NEONU321-1,NEONU265-1))),BETN859-18),(BETN657-18,(BETN606-18,(BETN611-18,BETN608-18)))),(ISUP213-14,(ISUP214-14,ISUP210-14))),((((NEONU436-1,IUP522-14),((ISUP209-14,(((NEONU285-1,NEONU318-1),NEONU263-1),NEONU258-1)),(((NEONU261-1,((NEONU264-1,NEONU284-1),NEONU262-1)),NEONU260-1),NEONU259-1))),(((((NEONT091-1,((NEONU434-1,IUP418-14),(NEONU432-1,NEONT137-1))),(((NEONU435-1,(BETN1065-1,((BETN1110-1,BETN1082-1),BETN1122-1))),BETN1052-1),BETN1081-1)),IUP417-14),(((BETN1113-1,(BETN1112-1,(BETN1077-1,(BETN1051-1,BETN1114-1)))),BETN1080-1),BETN1087-1)),(((IUP408-14,NEONU433-1),IUP413-14),IUP416-14))),((IUP395-14,(IUP403-14,IUP404-14)),(BETN1089-1,(BETN1085-1,BETN1111-1))))),((((((IUP487-14,((IUP485-14,IUP488-14),((NEONT120-1,(NEONU401-1,(NEONU402-1,(NEONT072-1,(NEONU403-1,IUP490-14))))),IUP665-14))),(NEONU404-1,NEONU405-1)),NEONT065-1),((NEONT077-1,(((NEONT101-1,(NEONU430-1,(NEONU431-1,NEONU429-1))),NEONT062-1),(BETN1115-1,BETN1104-1))),(((NEONU248-1,NEONU247-1),IUP297-14),((IUP513-14,(((NEONU453-1,IUP511-14),IUP434-14),((IUP510-14,NEONU452-1),NEONU454-1))),((NEONU279-1,NEONU267-1),NEONU268-1))))),ISUP093-14),((((IUP531-14,((NEONT026-1,NEONU456-1),((NEONT017-1,(((NEONU281-1,(((IUP529-14,NEONT192-1),ISUP205-14),(IUP534-14,NEONU245-1))),(NEONT019-1,(NEONU252-1,NEONU249-1))),IUP532-14)),(NEONT014-1,(IUP533-14,NEONT150-1))))),NEONU246-1),(NEONU250-1,NEONU251-1)),(((IUP428-14,((NEONT032-1,NEONT025-1),(NEONT009-1,NEONT013-1))),((IUP432-14,((IUP433-14,IUP431-14),IUP427-14)),IUP426-14)),IUP546-14)))),((((IUP653-14,(IUP629-14,NEONT182-1)),((IUP632-14,(NEONT113-1,BETN880-18)),(((((BETN730-18,(NEONT186-1,((NEONT185-1,NEONT107-1),((IUP644-14,((((NEONT108-1,((IUP615-14,IUP635-14),((IUP633-14,(IUP617-14,IUP618-14)),IUP621-14))),NEONU420-1),ISUP367-14),IUP634-14)),IUP645-14)))),IUP625-14),IUP630-14),(IUP631-14,NEONT184-1)),IUP619-14))),(BETN107-18,((((IUP290-14,(BETN062-18,BETN106-18)),(NEONU2091-,BETN151-18)),BETN170-18),BETN171-18))),(((((NEONT188-1,((IUP497-14,IUP498-14),((NEONT110-1,IUP499-14),IUP502-14))),(NEONT083-1,NEONT130-1)),((IUP501-14,IUP503-14),((IUP500-14,IUP496-14),NEONU324-1))),NEONT187-1),((BETN813-18,ISUP352-14),NEONU1341-)))),(IUP791-14,((NEONT190-1,((((NEONT336-1,NEONT031-1),NEONT010-1),NEONT029-1),(NEONT191-1,ISUP204-14))),IUP524-14))),((((BETN727-18,BETN724-18),((((BETN697-18,(NEONU2106-,NEONU2105-)),(((((NEONT001-1,IUP424-14),NEONU425-1),((NEONT355-1,NEONU426-1),NEONU427-1)),NEONU424-1),NEONU428-1)),(ISUP037-14,(((((BETN796-18,((NEONU1469-,(BETN811-18,((IUP1085-14,NEONU1472-),((NEONU1467-,(NEONU1358-,IUP1086-14)),NEONU1342-)))),(IUP1043-14,NEONU1471-))),IUP1087-14),((NEONU1475-,(NEONU1470-,NEONU1473-)),(NEONU1474-,BETN817-18))),IUP1089-14),(IUP544-14,(((NEONT179-1,ISUP365-14),NEONT180-1),((IUP543-14,((BETN798-18,(NEONU1357-,(((BETN799-18,(BETN800-18,BETN791-18)),(NEONU1355-,NEONU1468-)),((((NEONU1343-,NEONU2112-),NEONU1354-),(NEONU1466-,NEONU1356-)),((NEONU1353-,BETN797-18),(NEONU1359-,NEONU1360-)))))),BETN794-18)),IUP542-14)))))),BETN729-18)),BETN728-18),(((IUP525-14,(NEONT119-1,NEONU398-1)),NEONT189-1),((NEONU400-1,NEONU399-1),NEONU397-1))))),(((((NEONU1399-,NEONU1424-),((NEONU1422-,NEONU1382-),NEONU1392-)),(((NEONU1403-,NEONU1400-),((((NEONU1405-,NEONU1406-),(NEONU1423-,((NEONU1391-,NEONU1401-),NEONU1404-))),NEONU1402-),NEONU1425-)),((NEONU1346-,NEONU1348-),((((NEONU1352-,(NEONU1344-,((IUP1078-14,NEONU1386-),((IUP1072-14,(((IUP795-14,IUP1069-14),(IUP1090-14,IUP1095-14)),(((NEONU1383-,((NEONU1421-,NEONU1385-),IUP1079-14)),NEONU1367-),IUP1096-14))),IUP1092-14)))),NEONU1416-),((NEONU1349-,(NEONU1351-,((BETN771-18,NEONU1384-),(IUP796-14,(NEONU1350-,(IUP797-14,IUP1073-14)))))),NEONU1347-)),NEONU1345-)))),((((BETN750-18,BETN756-18),BETN812-18),NEONU1397-),BETN801-18)),(((((NEONU2108-,(NEONU443-1,((IUP574-14,NEONU2109-),(NEONU444-1,NEONT140-1)))),NEONU2107-),IUP578-14),((ISUP286-14,NEONU442-1),IUP573-14)),(ISUP099-14,ISUP098-14))))),ISUP097-14),(BETN762-18,(IUP555-14,((IUP553-14,IUP541-14),NEONU447-1)))))),((((((HQ582180.1,((KJ592531.1,KM531702.1),(GU013631.1,KM533240.1))),(NEONU446-1,NEONW030-1)),BETN883-18),(((BETN137-18,(BETN142-18,BETN140-18)),BETN139-18),((ISUP088-14,(ISUP087-14,ISUP079-14)),(ISUP086-14,(BETN141-18,(ISUP083-14,(ISUP089-14,BETN143-18))))))),(((ISUP076-14,NEONU2067-),(((BETN045-18,(((NEONU2068-,((NEONU2072-,((((((NEONW088-1,(NEONU2073-,NEONW074-1)),((NEONW092-1,NEONW073-1),(NEONU2070-,NEONU2079-))),NEONW071-1),NEONW094-1),NEONW077-1),NEONW075-1)),NEONW103-1)),BETN135-18),((ISUP082-14,(ISUP091-14,ISUP085-14)),(NEONW068-1,ISUP075-14)))),(BETN031-18,(BETN136-18,NEONU2071-))),(((IUP158-14,NEONW076-1),(NEONW072-1,NEONU2083-)),(BETN134-18,((ISUP078-14,((ISUP090-14,ISUP092-14),ISUP077-14)),(ISUP081-14,ISUP080-14)))))),ISUP108-14)),((((((BETN123-18,BETN185-18),BETN124-18),(((BETN039-18,((((BETN095-18,IUP216-14),BETN026-18),(BETN040-18,IUP188-14)),(BETN027-18,BETN029-18))),BETN093-18),((((NEONT365-1,(NEONU1978-,(((NEONU1980-,NEONU2100-),NEONU2097-),(NEONU1975-,((((NEONU1982-,NEONU2081-),(NEONU2084-,NEONT297-1)),((((((NEONU2101-,NEONU2098-),NEONU1981-),(((NEONT116-1,NEONU1979-),BETN092-18),(NEONT372-1,NEONT379-1))),NEONT351-1),(((NEONU1985-,NEONU1983-),NEONU1977-),NEONU1987-)),((NEONT117-1,NEONT344-1),NEONU2102-))),((NEONU1976-,((NEONU1986-,NEONT358-1),NEONU1988-)),NEONU1973-)))))),(ISUP287-14,(((IUP467-14,NEONT033-1),(((NEONT300-1,NEONT023-1),NEONT302-1),NEONT298-1)),(((IUP468-14,((IUP472-14,NEONT012-1),NEONT035-1)),NEONT030-1),(IUP545-14,NEONT299-1))))),(ISUP443-14,ISUP475-14)),(((BETN133-18,((ISUP034-14,ISUP031-14),ISUP029-14)),(((BETN186-18,BETN132-18),((BETN187-18,BETN144-18),(NEONU270-1,ISUP207-14))),((NEONU271-1,BETN644-18),ISUP032-14))),((BETN145-18,(BETN041-18,((IUP285-14,(IUP229-14,(IUP205-14,(((IUP186-14,NEONT395-1),((IUP170-14,IUP198-14),IUP181-14)),((BETN043-18,IUP174-14),(((((IUP113-14,IUP171-14),IUP177-14),(((IUP227-14,(IUP172-14,IUP212-14)),(IUP203-14,((IUP178-14,(NEONW078-1,(IUP196-14,NEONU2078-))),((IUP274-14,(IUP214-14,IUP215-14)),IUP173-14)))),(NEONT387-1,(IUP284-14,(IUP246-14,(IUP182-14,NEONU2076-)))))),IUP167-14),NEONU2080-)))))),BETN096-18))),NEONU1974-))))),((((((BETN850-18,((IUP659-14,(IUP656-14,IUP655-14)),((NEONT022-1,(NEONT021-1,(NEONT034-1,(IUP657-14,NEONT007-1)))),NEONT020-1))),(((((NEONT296-1,((NEONT118-1,(NEONU385-1,NEONU384-1)),ISUP366-14)),((((((NEONT295-1,(NEONU382-1,(NEONU383-1,NEONU381-1))),NEONU455-1),NEONT141-1),NEONT133-1),NEONT121-1),NEONU449-1)),(((BETN748-18,(ISUP113-14,(ISUP117-14,((ISUP115-14,ISUP116-14),ISUP114-14)))),ISUP110-14),(((NEONU2111-,BETN669-18),(BETN734-18,BETN671-18)),(((BETN740-18,NEONU2110-),(((BETN686-18,BETN690-18),(BETN711-18,BETN701-18)),NEONU2119-)),(BETN732-18,NEONU2118-))))),(NEONU2088-,NEONU2090-)),((BETN863-18,((BETN864-18,(BETN838-18,BETN853-18)),BETN867-18)),BETN856-18))),((((((BETN091-18,(BETN127-18,BETN130-18)),((IUP239-14,((BETN090-18,(BETN146-18,(IUP149-14,(BETN126-18,(IUP220-14,BETN023-18))))),(BETN128-18,(IUP247-14,(IUP244-14,(IUP161-14,(IUP249-14,(IUP256-14,BETN037-18)))))))),BETN131-18)),IUP191-14),BETN129-18),((((IUP265-14,(((IUP223-14,(IUP258-14,((IUP232-14,(NEONW047-1,(IUP278-14,IUP255-14))),((IUP238-14,IUP234-14),IUP240-14)))),(IUP206-14,IUP224-14)),((IUP168-14,IUP207-14),IUP276-14))),((NEONW049-1,(IUP248-14,(((((((IUP195-14,IUP241-14),(IUP266-14,NEONW053-1)),(IUP253-14,(IUP251-14,((IUP228-14,((IUP193-14,(IUP187-14,IUP269-14)),IUP242-14)),NEONW093-1)))),(IUP250-14,((NEONW042-1,NEONW045-1),NEONW038-1))),IUP233-14),(((IUP262-14,(NEONW044-1,(IUP210-14,(IUP271-14,(IUP213-14,((IUP189-14,BETN020-18),(NEONW043-1,((IUP185-14,IUP169-14),(IUP221-14,(((IUP208-14,((IUP219-14,IUP279-14),(((((((((((((((IUP252-14,(((IUP176-14,IUP184-14),IUP264-14),IUP236-14)),IUP267-14),IUP280-14),IUP211-14),NEONW054-1),IUP199-14),IUP226-14),NEONW052-1),NEONW039-1),IUP270-14),IUP230-14),NEONW048-1),IUP243-14),IUP222-14),(IUP197-14,(((IUP237-14,IUP202-14),NEONW041-1),(IUP245-14,(IUP217-14,(IUP268-14,(NEONW046-1,(IUP257-14,(IUP235-14,(IUP231-14,IUP273-14)))))))))))),IUP277-14),(BETN022-18,(IUP254-14,((IUP259-14,IUP261-14),IUP175-14))))))))))))),(((((NEONW040-1,IUP260-14),NEONW037-1),NEONW051-1),IUP209-14),IUP218-14)),(IUP204-14,BETN021-18))),(BETN025-18,(IUP263-14,((IUP275-14,(IUP192-14,IUP200-14)),IUP194-14)))))),IUP225-14)),BETN147-18),IUP272-14)),NEONU2001-)),(((BETN824-18,BETN818-18),(BETN910-18,(((BETN823-18,BETN820-18),BETN887-18),(BETN888-18,((BETN889-18,BETN901-18),BETN895-18))))),(ISUP106-14,((NEONU2114-,(BETN664-18,NEONU2117-)),NEONU2115-)))),((NEONW055-1,(((((IUP145-14,(((((NEONW060-1,(IUP147-14,NEONT410-1)),(IUP155-14,(((((((((((BETN032-18,(BETN189-18,BETN188-18)),(IUP156-14,NEONW058-1)),IUP144-14),IUP159-14),IUP153-14),NEONU2069-),NEONW069-1),NEONW067-1),NEONT418-1),NEONW063-1),(((((((IUP154-14,NEONW056-1),NEONW061-1),NEONW057-1),NEONW059-1),IUP151-14),NEONW050-1),NEONW062-1)))),(NEONW102-1,(IUP148-14,NEONW070-1))),IUP157-14),(BETN028-18,IUP152-14))),(BETN035-18,((NEONW065-1,(BETN036-18,(BETN034-18,(NEONW064-1,NEONW104-1)))),IUP160-14))),((BETN030-18,(IUP150-14,NEONW066-1)),(BETN033-18,BETN097-18))),IUP146-14),NEONW082-1)),(((IUP1053-14,(((IUP803-14,IUP804-14),(IUP800-14,IUP798-14)),((IUP801-14,((((((NEONU1409-,IUP802-14),IUP1052-14),(NEONU1408-,(IUP1054-14,NEONU1407-))),IUP1051-14),IUP1048-14),IUP1056-14)),IUP1047-14))),(IUP1049-14,IUP1055-14)),IUP1046-14))),(ISUP455-14,((BETN754-18,(BETN753-18,(((BETN731-18,((BETN679-18,BETN738-18),BETN741-18)),NEONU2113-),NEONU2116-))),(((((((((ISUP461-14,(BETN603-18,ISUP446-14)),ISUP458-14),(ISUP462-14,(ISUP425-14,ISUP453-14))),(BETN613-18,BETN618-18)),((BETN591-18,BETN601-18),(((BETN616-18,BETN615-18),BETN599-18),((BETN604-18,BETN614-18),BETN598-18)))),((((((((((ISUP450-14,(ISUP445-14,ISUP427-14)),(ISUP444-14,(ISUP429-14,(ISUP447-14,(ISUP451-14,ISUP428-14))))),ISUP424-14),ISUP454-14),ISUP460-14),ISUP457-14),(ISUP433-14,ISUP449-14)),ISUP448-14),ISUP459-14),ISUP426-14)),((((NEONT128-1,(((NEONT086-1,((NEONT306-1,NEONT129-1),NEONT307-1)),NEONT308-1),NEONT045-1)),(NEONT309-1,(NEONT052-1,(NEONT036-1,NEONT047-1)))),(BETN566-18,((((ISUP053-14,BETN600-18),((BETN625-18,(((BETN588-18,(BETN638-18,(BETN592-18,BETN660-18))),BETN620-18),BETN617-18)),((ISUP052-14,(BETN584-18,(BETN624-18,BETN585-18))),ISUP051-14))),BETN593-18),(BETN602-18,BETN630-18)))),ISUP456-14)),(((((((ISUP048-14,ISUP047-14),ISUP055-14),(((BETN570-18,BETN575-18),(BETN576-18,((BETN622-18,BETN578-18),(BETN627-18,ISUP056-14)))),BETN573-18)),((BETN589-18,BETN610-18),ISUP054-14)),BETN607-18),((BETN612-18,(ISUP466-14,((((BETN568-18,BETN579-18),BETN623-18),(((BETN609-18,BETN647-18),(BETN646-18,BETN636-18)),BETN597-18)),(ISUP046-14,ISUP049-14)))),ISUP050-14)),(BETN621-18,((ISUP465-14,(ISUP467-14,ISUP463-14)),ISUP464-14)))),((NEONT061-1,((((NEONU277-1,(NEONU275-1,NEONU276-1)),NEONU274-1),NEONU273-1),(((NEONT089-1,NEONT305-1),NEONT053-1),((NEONT054-1,(((NEONT057-1,(NEONT088-1,NEONT304-1)),NEONT303-1),NEONT051-1)),NEONT056-1)))),((NEONU235-1,(NEONU238-1,NEONU243-1)),((NEONU237-1,(NEONU236-1,(NEONU239-1,(NEONU242-1,(NEONU240-1,NEONU241-1))))),NEONU244-1)))))))),(NEONU2086-,(NEONU2089-,(NEONU2085-,NEONU2087-)))),((((ISUP196-14,ISUP202-14),(ISUP198-14,(ISUP197-14,ISUP200-14))),((ISUP195-14,ISUP199-14),ISUP201-14)),ISUP203-14))))),((((NEONU457-1,NEONT152-1),BETN1076-1),((((NEONT134-1,(NEONU439-1,NEONT078-1)),(((IUP587-14,NEONT070-1),NEONU440-1),(IUP602-14,(((NEONU441-1,(NEONT100-1,((NEONT076-1,NEONT104-1),(NEONU198-1,NEONT122-1)))),NEONT099-1),IUP590-14)))),NEONU438-1),NEONU437-1)),((((NEONU1993-,NEONU1992-),((IUP583-14,IUP580-14),((((NEONT390-1,NEONT361-1),(NEONT382-1,NEONT368-1)),NEONT398-1),(IUP581-14,(NEONT313-1,BETN1088-1))))),NEONU1994-),NEONU451-1)))),(BETN658-18,(NEONU409-1,(NEONU408-1,(NEONU448-1,NEONT080-1))))),(BETN1067-1,((((NEONU199-1,NEONT074-1),ISUP256-14),((ISUP218-14,(((ISUP215-14,((ISUP220-14,ISUP228-14),ISUP242-14)),(ISUP251-14,(ISUP224-14,(NEONU197-1,(ISUP234-14,(ISUP238-14,((ISUP243-14,IUP556-14),(ISUP229-14,(ISUP245-14,ISUP230-14))))))))),(((((ISUP241-14,ISUP231-14),ISUP255-14),ISUP221-14),ISUP227-14),(((ISUP254-14,(ISUP239-14,(ISUP249-14,(ISUP257-14,(ISUP236-14,(ISUP222-14,(ISUP226-14,(ISUP235-14,(ISUP250-14,((ISUP216-14,ISUP237-14),ISUP253-14)))))))))),((ISUP247-14,(ISUP240-14,(NEONT151-1,(ISUP232-14,(ISUP233-14,(ISUP244-14,(ISUP248-14,ISUP219-14))))))),NEONU201-1)),IUP512-14)))),ISUP246-14)),IUP560-14)))))),(((((BETN1094-1,BETN1131-1),BETN1098-1),((BETN1133-1,BETN1092-1),(BETN1102-1,(BETN1100-1,(BETN1105-1,(BETN1093-1,(BETN1045-1,(((BETN1132-1,BETN1064-1),BETN1095-1),(BETN1096-1,BETN1043-1))))))))),BETN1053-1),BETN1090-1),BETN1042-1);
((((BETN1091-1,(BETN1062-1,BETN1044-1)),((((((BETN1094-1,BETN1131-1),BETN1133-1),BETN1092-1),((BETN1128-1,BETN1102-1),(BETN1100-1,((BETN1105-1,(BETN1093-1,((BETN1132-1,BETN1064-1),BETN1095-1))),(BETN1096-1,BETN1043-1))))),BETN1053-1),((((((IUP584-14,NEONU200-1),NEONT155-1),((((BETN731-18,(BETN738-18,BETN741-18)),BETN679-18),((BETN754-18,(NEONU2113-,NEONU2116-)),BETN753-18)),(((((NEONU243-1,NEONU238-1),(NEONU235-1,(((NEONU237-1,NEONU236-1),NEONU244-1),(NEONU242-1,((NEONU239-1,NEONU240-1),NEONU241-1))))),((((NEONU273-1,(NEONU275-1,NEONU276-1)),NEONU274-1),NEONU277-1),((((((NEONT054-1,((NEONT057-1,(NEONT088-1,NEONT304-1)),NEONT303-1)),NEONT051-1),(NEONT089-1,NEONT305-1)),NEONT053-1),NEONT056-1),NEONT061-1))),((((BETN591-18,BETN601-18),(((ISUP448-14,(ISUP459-14,((((((ISUP424-14,(ISUP427-14,(ISUP444-14,(ISUP429-14,(ISUP447-14,(ISUP451-14,ISUP428-14)))))),ISUP454-14),(ISUP457-14,ISUP426-14)),ISUP460-14),(ISUP445-14,ISUP450-14)),(ISUP433-14,ISUP449-14)))),(((BETN616-18,BETN615-18),((((BETN603-18,ISUP446-14),(BETN598-18,(BETN614-18,ISUP461-14))),(ISUP462-14,ISUP425-14)),BETN604-18)),(BETN599-18,(ISUP458-14,ISUP453-14)))),(BETN613-18,BETN618-18))),((((NEONT047-1,(NEONT052-1,NEONT036-1)),(((NEONT128-1,NEONT045-1),(NEONT086-1,(((NEONT306-1,NEONT129-1),NEONT307-1),NEONT308-1))),NEONT309-1)),(BETN566-18,((BETN602-18,BETN630-18),((((BETN625-18,(((BETN588-18,(BETN638-18,(BETN592-18,BETN660-18))),BETN620-18),BETN617-18)),BETN593-18),(ISUP053-14,BETN600-18)),((ISUP052-14,BETN585-18),((BETN624-18,ISUP051-14),BETN584-18)))))),ISUP456-14)),((((BETN570-18,((BETN607-18,((BETN575-18,(BETN576-18,((BETN622-18,BETN578-18),(BETN627-18,ISUP056-14)))),BETN573-18)),((ISUP048-14,ISUP047-14),ISUP055-14))),((BETN610-18,BETN589-18),ISUP054-14)),(BETN612-18,((((BETN579-18,(((BETN568-18,BETN623-18),((BETN609-18,BETN647-18),(BETN646-18,BETN636-18))),(ISUP046-14,ISUP049-14))),BETN597-18),ISUP466-14),ISUP050-14))),(BETN621-18,((ISUP465-14,ISUP464-14),(ISUP467-14,ISUP463-14)))))),((((IUP168-14,IUP207-14),(IUP276-14,(((IUP265-14,((IUP223-14,(IUP258-14,((IUP232-14,(NEONW047-1,(IUP278-14,IUP255-14))),((IUP238-14,IUP234-14),IUP240-14)))),(IUP206-14,IUP224-14))),IUP225-14),(BETN147-18,(NEONW049-1,((IUP250-14,(((NEONW045-1,(IUP253-14,(IUP251-14,((IUP228-14,((IUP187-14,IUP269-14),(IUP242-14,IUP193-14))),NEONW093-1)))),BETN021-18),((((IUP204-14,NEONW038-1),((IUP233-14,((IUP195-14,IUP241-14),(IUP266-14,NEONW053-1))),((BETN025-18,(IUP263-14,(IUP248-14,((IUP192-14,(IUP194-14,NEONW042-1)),IUP200-14)))),IUP275-14))),(IUP262-14,(NEONW044-1,(IUP210-14,(IUP271-14,(IUP213-14,((IUP189-14,BETN020-18),(NEONW043-1,((IUP185-14,IUP169-14),(IUP221-14,(((IUP208-14,((IUP219-14,IUP279-14),(((((((((((((((IUP252-14,(((IUP176-14,IUP184-14),IUP264-14),IUP236-14)),IUP267-14),IUP280-14),IUP211-14),NEONW054-1),IUP199-14),IUP226-14),NEONW052-1),NEONW039-1),IUP270-14),IUP230-14),NEONW048-1),IUP243-14),IUP222-14),(IUP197-14,(((IUP237-14,IUP202-14),NEONW041-1),(IUP245-14,(IUP217-14,(IUP268-14,(NEONW046-1,(IUP257-14,(IUP235-14,(IUP231-14,IUP273-14)))))))))))),IUP277-14),(BETN022-18,(IUP254-14,((IUP259-14,IUP261-14),IUP175-14)))))))))))))),(((((NEONW040-1,IUP260-14),NEONW037-1),NEONW051-1),IUP209-14),IUP218-14)))),IUP272-14)))))),((((BETN091-18,(BETN127-18,BETN130-18)),((IUP239-14,((BETN090-18,(BETN146-18,(IUP149-14,(BETN126-18,(IUP220-14,BETN023-18))))),(BETN128-18,(IUP247-14,(IUP244-14,(IUP161-14,(IUP249-14,(IUP256-14,BETN037-18)))))))),BETN131-18)),IUP191-14),BETN129-18)),((((NEONU2114-,(NEONU2117-,NEONU2115-)),BETN664-18),(((BETN824-18,BETN818-18),(BETN910-18,(BETN823-18,(BETN887-18,((BETN888-18,((BETN889-18,BETN901-18),BETN895-18)),BETN820-18))))),ISUP106-14)),(((((BETN123-18,BETN185-18),BETN124-18),(((BETN093-18,(BETN029-18,BETN027-18)),(BETN039-18,((IUP188-14,((BETN095-18,IUP216-14),BETN026-18)),BETN040-18))),(((((NEONU271-1,BETN644-18),ISUP032-14),((BETN186-18,((BETN187-18,BETN144-18),(NEONU270-1,ISUP207-14))),BETN132-18)),(((ISUP034-14,ISUP031-14),ISUP029-14),BETN133-18)),((NEONU1974-,(IUP229-14,((((((IUP170-14,IUP198-14),IUP181-14),(IUP174-14,(((BETN043-18,((((IUP113-14,IUP171-14),IUP177-14),(((IUP227-14,(IUP172-14,IUP212-14)),(IUP203-14,((IUP178-14,(NEONW078-1,(IUP196-14,NEONU2078-))),((IUP274-14,(IUP214-14,IUP215-14)),IUP173-14)))),(NEONT387-1,(IUP284-14,(IUP246-14,(IUP182-14,NEONU2076-)))))),IUP167-14)),NEONU2080-),((IUP186-14,NEONT395-1),IUP205-14)))),BETN041-18),IUP285-14),BETN096-18))),BETN145-18)))),(((((((KJ592531.1,HQ582180.1),(KM531702.1,(GU013631.1,KM533240.1))),(NEONU446-1,NEONW030-1)),(NEONW055-1,((IUP152-14,((((NEONW064-1,NEONW104-1),(((BETN030-18,BETN097-18),(IUP145-14,((((NEONW060-1,(IUP147-14,NEONT410-1)),(IUP155-14,(((((((((((BETN032-18,(BETN189-18,BETN188-18)),(IUP156-14,NEONW058-1)),IUP144-14),IUP159-14),IUP153-14),NEONU2069-),NEONW069-1),NEONW067-1),NEONT418-1),NEONW063-1),(((((((IUP154-14,NEONW056-1),NEONW061-1),NEONW057-1),NEONW059-1),IUP151-14),NEONW050-1),NEONW062-1)))),(NEONW102-1,(IUP148-14,NEONW070-1))),IUP157-14))),BETN035-18)),(BETN028-18,(((IUP150-14,NEONW066-1),BETN033-18),((BETN034-18,NEONW065-1),IUP160-14)))),BETN036-18)),(IUP146-14,NEONW082-1)))),BETN883-18),((((((NEONU457-1,NEONT152-1),BETN1076-1),((NEONU438-1,(NEONT078-1,((NEONU439-1,(NEONT134-1,((IUP587-14,NEONT070-1),NEONU440-1))),(IUP602-14,(((NEONU441-1,(NEONT100-1,((NEONT076-1,NEONT104-1),(NEONU198-1,NEONT122-1)))),NEONT099-1),IUP590-14))))),NEONU437-1)),((NEONU1993-,NEONU1992-),(((((((NEONU1377-,NEONU1378-),(NEONU1379-,NEONU1381-)),(NEONU1380-,NEONU1420-)),((NEONU451-1,(((BETN167-18,BETN168-18),(NEONU2077-,((BETN166-18,(BETN164-18,BETN165-18)),BETN094-18))),(BETN882-18,((((((NEONU1366-,NEONU1369-),((NEONU1375-,NEONU1419-),NEONU1374-)),NEONU1372-),BETN785-18),((NEONU1370-,NEONU1418-),(((NEONU1371-,NEONU1373-),NEONU1368-),NEONU1476-))),NEONU1376-)))),((ISUP094-14,ISUP095-14),ISUP096-14))),((((NEONT092-1,(NEONU255-1,(NEONT094-1,NEONT312-1))),((NEONU254-1,NEONU253-1),(NEONU1984-,NEONT093-1))),NEONT027-1),NEONU256-1)),((((((((NEONU1415-,NEONU1414-),(BETN705-18,((BETN698-18,BETN692-18),(BETN702-18,ISUP143-14)))),(BETN847-18,BETN723-18)),((((NEONU191-1,NEONT126-1),(((((((((IUP097-14,(IUP362-14,(((((IUP327-14,IUP343-14),((((IUP180-14,((NEONW091-1,(IUP074-14,((BETN059-18,IUP360-14),IUP370-14))),(IUP104-14,(IUP073-14,((IUP069-14,((IUP350-14,((((IUP334-14,((IUP335-14,NEONW099-1),((IUP292-14,IUP308-14),(IUP351-14,(((IUP318-14,IUP377-14),(IUP143-14,(IUP371-14,(IUP137-14,IUP372-14)))),((IUP363-14,NEONW020-1),NEONW012-1)))))),(IUP330-14,IUP077-14)),(IUP105-14,(IUP114-14,NEONW015-1))),IUP076-14)),(((IUP081-14,NEONW084-1),NEONW087-1),(IUP303-14,IUP095-14)))),((IUP121-14,((IUP332-14,IUP319-14),(IUP086-14,IUP305-14))),IUP087-14)))))),IUP323-14),IUP072-14),IUP364-14)),IUP082-14),((IUP124-14,(IUP111-14,IUP315-14)),(IUP091-14,((((((((IUP088-14,(IUP373-14,IUP094-14)),(IUP313-14,((NEONW011-1,(((NEONW016-1,IUP089-14),((((NEONW095-1,IUP368-14),(IUP331-14,((IUP125-14,IUP122-14),IUP132-14))),(IUP130-14,(((((IUP092-14,(IUP106-14,(NEONW085-1,(IUP117-14,(IUP118-14,(IUP070-14,(((IUP369-14,NEONW013-1),IUP115-14),(IUP322-14,(IUP328-14,IUP333-14))))))))),IUP380-14),(IUP100-14,((IUP357-14,IUP358-14),IUP098-14))),IUP140-14),IUP080-14))),IUP337-14)),(NEONW096-1,((IUP354-14,((IUP359-14,NEONW098-1),IUP379-14)),IUP085-14)))),IUP348-14))),IUP083-14),((((IUP304-14,(((NEONW097-1,NEONW019-1),(IUP302-14,NEONW105-1)),(IUP314-14,IUP355-14))),IUP128-14),IUP317-14),((IUP090-14,IUP071-14),IUP079-14))),(((IUP376-14,IUP103-14),NEONW101-1),IUP139-14)),((((((NEONW017-1,IUP345-14),(IUP110-14,IUP116-14)),(IUP306-14,IUP129-14)),IUP101-14),((((IUP347-14,NEONW014-1),IUP324-14),((NEONW090-1,NEONW018-1),(IUP096-14,((IUP112-14,(((IUP329-14,NEONW100-1),IUP361-14),IUP340-14)),(IUP126-14,IUP341-14))))),IUP093-14)),IUP078-14)),IUP309-14),((IUP338-14,((IUP141-14,IUP108-14),((IUP136-14,IUP134-14),(IUP138-14,IUP311-14)))),(IUP366-14,IUP307-14)))))),IUP374-14))),IUP179-14),IUP310-14),IUP336-14),IUP321-14),(IUP131-14,IUP120-14)),((((((IUP075-14,IUP342-14),((IUP099-14,((((IUP133-14,(IUP320-14,IUP365-14)),((((IUP349-14,(IUP352-14,IUP123-14)),(IUP375-14,IUP301-14)),((IUP119-14,IUP312-14),((((((IUP339-14,IUP109-14),NEONW089-1),IUP353-14),IUP356-14),NEONW036-1),NEONT359-1))),(IUP102-14,IUP107-14))),IUP378-14),BETN046-18)),(BETN060-18,IUP346-14))),NEONW035-1),NEONW086-1),IUP084-14),BETN063-18)),((IUP367-14,IUP344-14),(IUP326-14,(IUP316-14,(IUP135-14,IUP127-14))))),((((NEONU272-1,NEONU283-1),(NEONU278-1,((BETN172-18,ISUP036-14),(NEONT050-1,NEONU280-1)))),(NEONT049-1,(BETN174-18,(BETN173-18,(BETN177-18,BETN176-18))))),(((ISUP033-14,ISUP042-14),(((BETN642-18,BETN645-18),(BETN652-18,BETN655-18)),((ISUP035-14,ISUP039-14),(ISUP043-14,ISUP045-14)))),ISUP040-14)))),(ISUP284-14,((((((((BETN877-18,BETN721-18),BETN688-18),((BETN891-18,BETN876-18),(BETN892-18,BETN700-18))),BETN911-18),BETN902-18),((BETN179-18,NEONT357-1),(NEONT385-1,((((BETN926-18,(NEONT416-1,NEONT350-1)),NEONT424-1),((NEONT371-1,(NEONT393-1,(NEONT364-1,(NEONT378-1,BETN744-18)))),BETN706-18)),(((NEONT342-1,BETN075-18),(BETN661-18,IUP1082-14)),BETN685-18))))),(NEONU269-1,((BETN916-18,(BETN905-18,(BETN912-18,(BETN687-18,BETN878-18)))),(BETN925-18,BETN899-18)))),(((BETN693-18,BETN712-18),((NEONU2099-,ISUP105-14),BETN695-18)),(((((ISUP191-14,ISUP192-14),ISUP147-14),((ISUP194-14,ISUP189-14),BETN900-18)),ISUP193-14),(((ISUP155-14,ISUP148-14),ISUP178-14),((BETN938-18,ISUP152-14),(BETN678-18,BETN722-18)))))))),((BETN672-18,(((BETN726-18,(((((((ISUP150-14,(ISUP162-14,(((ISUP158-14,ISUP166-14),ISUP157-14),ISUP156-14))),(((ISUP175-14,ISUP172-14),ISUP173-14),ISUP167-14)),(((ISUP154-14,ISUP160-14),ISUP165-14),ISUP153-14)),ISUP149-14),ISUP161-14),ISUP145-14),(ISUP170-14,(ISUP182-14,ISUP164-14)))),(((((((BETN714-18,ISUP176-14),(((ISUP183-14,(ISUP180-14,(ISUP185-14,ISUP184-14))),(ISUP186-14,ISUP181-14)),ISUP177-14)),ISUP168-14),ISUP179-14),ISUP159-14),BETN719-18),BETN725-18)),((NEONU1996-,NEONU1995-),NEONT400-1))),((((((((NEONT332-1,((NEONT331-1,NEONT330-1),(((((((BETN1047-1,((BETN1060-1,(BETN1056-1,BETN1073-1)),BETN1061-1)),((BETN1048-1,BETN1055-1),BETN1054-1)),((NEONU231-1,(((NEONU227-1,NEONU230-1),(NEONU225-1,NEONU234-1)),((NEONU228-1,NEONU233-1),NEONU229-1))),NEONU226-1)),(NEONU232-1,(NEONT040-1,NEONT039-1))),NEONT087-1),NEONT037-1),NEONT329-1))),NEONT084-1),(((((((((ISUP375-14,(((ISUP370-14,ISUP388-14),(((ISUP391-14,ISUP371-14),ISUP389-14),ISUP368-14)),((ISUP382-14,((ISUP403-14,((ISUP416-14,ISUP406-14),ISUP417-14)),ISUP393-14)),ISUP399-14))),(ISUP383-14,ISUP395-14)),((ISUP414-14,ISUP379-14),((((ISUP405-14,ISUP373-14),BETN567-18),(((ISUP381-14,(((ISUP385-14,(ISUP372-14,(ISUP378-14,(ISUP377-14,(((ISUP386-14,ISUP412-14),(ISUP413-14,((ISUP401-14,(ISUP409-14,(ISUP397-14,ISUP396-14))),ISUP394-14))),ISUP404-14))))),(ISUP392-14,ISUP398-14)),ISUP407-14)),(ISUP376-14,ISUP390-14)),ISUP369-14)),ISUP384-14))),((ISUP400-14,(ISUP387-14,ISUP380-14)),ISUP374-14)),(ISUP411-14,ISUP410-14)),(ISUP415-14,ISUP408-14)),(BETN605-18,BETN582-18)),(((((ISUP423-14,ISUP418-14),ISUP420-14),ISUP422-14),(ISUP421-14,ISUP419-14)),(BETN581-18,BETN595-18))),((BETN594-18,BETN583-18),((BETN769-18,BETN665-18),BETN770-18)))),(((((IUP166-14,((IUP165-14,((BETN069-18,(IUP162-14,BETN068-18)),BETN154-18)),IUP163-14)),IUP164-14),(BETN067-18,BETN153-18)),ISUP074-14),((BETN071-18,IUP004-14),(((BETN155-18,(IUP003-14,(BETN074-18,IUP002-14))),BETN070-18),(IUP001-14,(BETN156-18,BETN072-18)))))),(((((NEONW005-1,NEONW009-1),NEONT386-1),((NEONW080-1,(NEONW007-1,(NEONW001-1,(NEONW006-1,(NEONW083-1,NEONW008-1))))),(NEONT394-1,((NEONW002-1,NEONW004-1),NEONT402-1)))),(NEONW079-1,NEONW003-1)),NEONW010-1)),(((((IUP830-14,(BETN086-18,((IUP829-14,(ISUP104-14,BETN161-18)),BETN087-18))),(NEONU2075-,BETN089-18)),BETN163-18),NEONT408-1),((NEONU204-1,NEONT173-1),(BETN654-18,(NEONU203-1,NEONU202-1))))),((ISUP038-14,(NEONT003-1,NEONT172-1)),(IUP465-14,(BETN1086-1,ISUP101-14)))),((((IUP026-14,(IUP037-14,((BETN017-18,IUP033-14),(((((IUP043-14,IUP034-14),((((IUP057-14,(IUP063-14,((IUP049-14,((BETN103-18,(IUP064-14,IUP067-14)),(IUP052-14,(NEONT369-1,(BETN015-18,IUP046-14))))),(NEONU2082-,IUP028-14)))),BETN150-18),IUP038-14),(((IUP060-14,IUP040-14),IUP051-14),(IUP039-14,IUP058-14)))),((((((((((IUP056-14,IUP041-14),((IUP032-14,(IUP065-14,IUP059-14)),IUP068-14)),IUP036-14),IUP055-14),IUP045-14),(IUP031-14,((((IUP005-14,IUP027-14),IUP054-14),(IUP042-14,NEONT376-1)),IUP061-14))),IUP035-14),IUP029-14),(BETN102-18,(IUP014-14,IUP047-14))),IUP023-14)),(IUP053-14,IUP062-14)),(IUP030-14,((IUP050-14,IUP044-14),IUP066-14)))))),(BETN013-18,IUP048-14)),((((((((BETN149-18,BETN005-18),BETN008-18),((((BETN007-18,BETN009-18),IUP009-14),((IUP019-14,IUP022-14),((((NEONT391-1,NEONT383-1),((IUP012-14,(NEONT399-1,IUP016-14)),(IUP007-14,((((IUP006-14,BETN101-18),IUP011-14),IUP010-14),(IUP025-14,(NEONT407-1,IUP020-14)))))),BETN099-18),BETN100-18))),IUP008-14)),BETN006-18),(IUP018-14,(IUP017-14,(IUP024-14,BETN098-18)))),IUP013-14),BETN049-18),(IUP015-14,IUP021-14))),(BETN663-18,BETN190-18)))))),(((BETN839-18,((((BETN704-18,(ISUP188-14,(((BETN682-18,(((BETN680-18,BETN681-18),ISUP028-14),(BETN810-18,(BETN677-18,(BETN815-18,(BETN683-18,BETN676-18)))))),(((((ISUP133-14,((ISUP123-14,(((ISUP127-14,ISUP134-14),ISUP124-14),ISUP126-14)),ISUP122-14)),ISUP129-14),((ISUP121-14,(((ISUP131-14,ISUP125-14),ISUP130-14),ISUP128-14)),(((BETN841-18,BETN848-18),BETN849-18),(BETN855-18,BETN842-18)))),((BETN745-18,(BETN746-18,BETN758-18)),(((NEONU1339-,NEONU1340-),BETN743-18),BETN757-18))),BETN941-18)),BETN862-18))),BETN717-18),((((((BETN709-18,BETN943-18),BETN945-18),BETN872-18),BETN716-18),((BETN940-18,BETN933-18),BETN720-18)),BETN710-18)),((((BETN765-18,BETN764-18),(BETN739-18,BETN787-18)),BETN747-18),((((((IUP282-14,BETN081-18),(BETN082-18,(BETN160-18,(BETN083-18,IUP283-14)))),IUP281-14),IUP190-14),BETN159-18),(ISUP103-14,((((BETN766-18,(BETN804-18,BETN803-18)),BETN767-18),BETN751-18),(NEONU1412-,(NEONU2096-,BETN763-18)))))))),NEONU450-1),(((((((((NEONU1331-,(NEONU1333-,(NEONU1335-,((NEONU1337-,NEONU1338-),NEONU1336-)))),(NEONU1334-,NEONU1332-)),(NEONU1434-,(NEONU1435-,NEONU1436-))),((((NEONU1449-,(((IUP1142-14,NEONU1453-),(((IUP1134-14,IUP1130-14),IUP1143-14),IUP1148-14)),(((IUP776-14,IUP1131-14),((((IUP1147-14,(((((((IUP1140-14,IUP777-14),IUP1146-14),IUP1133-14),IUP1137-14),IUP778-14),(IUP1141-14,NEONU1455-)),NEONU1448-)),IUP1132-14),((IUP779-14,(((IUP1145-14,IUP780-14),((IUP1138-14,NEONU1452-),(IUP1135-14,IUP1081-14))),IUP1136-14)),IUP1149-14)),(NEONU1450-,(IUP1144-14,NEONU1451-)))),(NEONU1417-,(NEONU1447-,NEONU1454-))))),(NEONU1438-,NEONU1443-)),((IUP1109-14,(IUP821-14,NEONU1440-)),((((IUP814-14,IUP1110-14),(IUP822-14,((IUP820-14,IUP818-14),((((IUP812-14,NEONU1441-),IUP819-14),IUP817-14),(NEONU1446-,NEONU1442-))))),(((NEONU1437-,NEONU1445-),(IUP1107-14,IUP1106-14)),NEONU1444-)),((IUP813-14,IUP823-14),NEONU1439-)))),((IUP1121-14,((NEONU1430-,(((((IUP805-14,IUP782-14),(IUP809-14,(NEONU1433-,NEONU1431-))),NEONU1432-),IUP1083-14),NEONU1429-)),(IUP810-14,IUP808-14))),(((NEONU1411-,IUP815-14),IUP816-14),(NEONU1410-,IUP811-14))))),(((ISUP100-14,ISUP102-14),(((BETN788-18,BETN775-18),BETN759-18),((((ISUP071-14,(((((((NEONT324-1,IUP752-14),(IUP476-14,NEONU410-1)),((((NEONT114-1,(NEONT176-1,((NEONT066-1,(IUP751-14,(((NEONT175-1,NEONT067-1),(NEONT327-1,((IUP475-14,IUP484-14),(ISUP351-14,(NEONT071-1,(NEONU414-1,(ISUP350-14,(ISUP349-14,ISUP304-14)))))))),((NEONU411-1,IUP758-14),(NEONT326-1,(NEONT323-1,NEONT178-1)))))),IUP479-14))),(NEONT015-1,(NEONT325-1,NEONT069-1))),((IUP753-14,NEONU413-1),NEONT068-1)),NEONT016-1)),(IUP754-14,NEONU412-1)),IUP759-14),NEONT177-1),IUP478-14)),IUP480-14),(((IUP807-14,(IUP806-14,IUP1122-14)),IUP1118-14),IUP1124-14)),(((BETN760-18,((BETN808-18,BETN761-18),BETN814-18)),BETN809-18),(BETN807-18,BETN816-18))))),(((((ISUP064-14,((ISUP067-14,ISUP072-14),ISUP068-14)),ISUP058-14),ISUP065-14),(ISUP313-14,(((ISUP060-14,ISUP057-14),(ISUP073-14,(ISUP063-14,(ISUP059-14,(((ISUP340-14,((ISUP295-14,ISUP318-14),((((ISUP302-14,ISUP329-14),ISUP341-14),ISUP298-14),((ISUP345-14,ISUP322-14),(ISUP326-14,ISUP338-14))))),ISUP312-14),(((ISUP328-14,((((ISUP299-14,(ISUP290-14,(ISUP344-14,(ISUP334-14,(ISUP323-14,ISUP347-14))))),ISUP292-14),ISUP294-14),ISUP289-14)),ISUP061-14),(ISUP311-14,(((ISUP331-14,ISUP316-14),ISUP348-14),(((((ISUP297-14,(ISUP293-14,(ISUP327-14,((ISUP320-14,((ISUP335-14,(ISUP325-14,ISUP330-14)),(ISUP337-14,ISUP339-14))),(((((ISUP332-14,(ISUP319-14,ISUP308-14)),(ISUP309-14,ISUP291-14)),ISUP317-14),ISUP324-14),ISUP306-14))))),(ISUP314-14,((ISUP303-14,ISUP333-14),ISUP305-14))),ISUP288-14),ISUP301-14),ISUP296-14))))))))),ISUP066-14))),(ISUP315-14,((ISUP300-14,ISUP321-14),((((ISUP307-14,ISUP310-14),(ISUP336-14,ISUP346-14)),ISUP062-14),ISUP343-14)))))),((IUP662-14,(((IUP664-14,NEONT079-1),IUP661-14),IUP663-14)),((NEONU1395-,NEONU1388-),(IUP783-14,(IUP785-14,(IUP1100-14,((((((((NEONU1426-,NEONU1390-),IUP1101-14),IUP1071-14),(IUP1098-14,IUP1077-14)),((IUP1102-14,IUP1080-14),IUP786-14)),IUP1066-14),NEONU1389-),IUP784-14))))))),((((((((((NEONU2126-,NEONU2128-),((ISUP140-14,(ISUP135-14,NEONU2125-)),((NEONU2131-,ISUP136-14),ISUP141-14))),((NEONU2127-,BETN844-18),BETN935-18)),BETN845-18),BETN696-18),(BETN830-18,(ISUP027-14,ISUP026-14))),(NEONU2129-,(ISUP137-14,ISUP139-14))),(NEONU1393-,NEONU1394-)),BETN886-18),BETN885-18)),(NEONT348-1,BETN053-18)),((NEONT174-1,IUP799-14),(NEONU1387-,NEONU1396-))))),(((((BETN890-18,(BETN936-18,NEONU2130-)),((BETN735-18,((IUP1112-14,IUP1111-14),(NEONU1427-,NEONU1428-))),(NEONU2092-,(NEONU2094-,((((BETN915-18,BETN852-18),BETN924-18),BETN909-18),((((NEONT322-1,NEONU2093-),BETN907-18),(BETN822-18,NEONU2095-)),BETN906-18)))))),((((((IUP523-14,NEONU422-1),(IUP443-14,IUP437-14)),NEONU421-1),IUP455-14),IUP451-14),(((((((((((((IUP574-14,(NEONU444-1,NEONU442-1)),NEONU2107-),NEONU443-1),NEONU2108-),IUP578-14),(ISUP286-14,NEONT140-1)),IUP573-14),NEONU2109-),(ISUP099-14,ISUP098-14)),(((((IUP500-14,IUP496-14),(((NEONT187-1,(IUP501-14,IUP503-14)),(((NEONT188-1,NEONT130-1),(((IUP502-14,IUP497-14),(NEONT083-1,IUP499-14)),NEONT110-1)),IUP498-14)),((BETN813-18,ISUP352-14),NEONU1341-))),NEONU324-1),(((((((NEONT321-1,(((NEONU1989-,NEONU1990-),NEONT008-1),NEONU1991-)),NEONT413-1),(((NEONU282-1,(NEONU320-1,NEONU319-1)),NEONU257-1),(NEONU321-1,NEONU265-1))),BETN859-18),(BETN657-18,(BETN611-18,(BETN608-18,BETN606-18)))),(ISUP213-14,(ISUP214-14,ISUP210-14))),(((((NEONU263-1,NEONU285-1),NEONU318-1),(((NEONU258-1,NEONU259-1),((NEONU261-1,((NEONU264-1,NEONU284-1),NEONU262-1)),NEONU260-1)),ISUP209-14)),((((((((IUP432-14,(IUP433-14,IUP431-14)),IUP428-14),(NEONT032-1,NEONT025-1)),IUP546-14),IUP427-14),(IUP426-14,(NEONT009-1,NEONT013-1))),(((IUP791-14,((NEONT190-1,(((NEONT029-1,ISUP204-14),(NEONT191-1,(NEONT336-1,NEONT031-1))),NEONT010-1)),IUP524-14)),((NEONU248-1,NEONU247-1),IUP297-14)),(((NEONT065-1,IUP488-14),((((NEONT120-1,(NEONU401-1,(NEONU402-1,(NEONT072-1,NEONU403-1)))),(IUP487-14,IUP490-14)),(NEONU404-1,NEONU405-1)),IUP485-14)),IUP665-14))),((((NEONU435-1,((NEONT091-1,(((((IUP418-14,(NEONU432-1,NEONT137-1)),IUP417-14),(((BETN1051-1,(BETN1113-1,(BETN1112-1,BETN1114-1))),BETN1077-1),(BETN1080-1,BETN1087-1))),(BETN1052-1,(BETN1110-1,((BETN1082-1,BETN1122-1),(BETN1065-1,BETN1081-1))))),NEONU434-1)),((((NEONU433-1,IUP416-14),IUP408-14),IUP413-14),(NEONU436-1,IUP522-14)))),ISUP093-14),((((IUP404-14,(IUP395-14,IUP403-14)),(BETN1085-1,(BETN1111-1,BETN1089-1))),(((NEONU452-1,(NEONU453-1,IUP511-14)),IUP434-14),(NEONU454-1,(IUP510-14,IUP513-14)))),(NEONT077-1,(((NEONT062-1,NEONT101-1),(NEONU430-1,(NEONU431-1,NEONU429-1))),(BETN1115-1,BETN1104-1))))),(NEONU267-1,(NEONU268-1,NEONU279-1))))),((((((NEONT182-1,(((IUP629-14,IUP653-14),((IUP617-14,IUP618-14),IUP633-14)),(((NEONT108-1,IUP621-14),NEONU420-1),IUP635-14))),IUP615-14),(((NEONT107-1,BETN880-18),((IUP630-14,(IUP632-14,((NEONT113-1,IUP644-14),(((NEONT185-1,IUP619-14),(NEONT186-1,IUP625-14)),BETN730-18)))),(ISUP367-14,(IUP634-14,NEONT184-1)))),(IUP631-14,IUP645-14))),((((BETN151-18,(IUP290-14,NEONU2091-)),BETN062-18),BETN106-18),((BETN107-18,BETN171-18),BETN170-18))),((BETN728-18,((BETN727-18,BETN729-18),BETN724-18)),(((IUP525-14,(NEONT119-1,NEONU398-1)),NEONT189-1),((NEONU400-1,NEONU399-1),NEONU397-1)))),((((NEONU251-1,((NEONT026-1,NEONU456-1),IUP531-14)),NEONU246-1),NEONU250-1),(ISUP205-14,((NEONT017-1,IUP532-14),(((NEONU281-1,((IUP534-14,NEONU245-1),(NEONT150-1,IUP533-14))),(IUP529-14,NEONT192-1)),((NEONT014-1,NEONT019-1),(NEONU252-1,NEONU249-1)))))))))),(((((BETN697-18,(NEONU2106-,NEONU2105-)),((ISUP037-14,((((IUP1043-14,(NEONU1474-,BETN817-18)),(IUP1089-14,((((NEONU1467-,(NEONU1358-,IUP1086-14)),(((IUP1085-14,NEONU1471-),IUP1087-14),BETN796-18)),NEONU1342-),((NEONU1472-,BETN811-18),NEONU1469-)))),(NEONU1475-,(NEONU1470-,NEONU1473-))),(IUP544-14,(((NEONU1357-,((((BETN800-18,BETN791-18),BETN799-18),(NEONU1355-,NEONU1468-)),((BETN798-18,(((NEONU1343-,NEONU1354-),(NEONU1466-,NEONU1356-)),NEONU2112-)),(BETN797-18,((NEONU1353-,NEONU1360-),NEONU1359-))))),BETN794-18),(NEONT179-1,(NEONT180-1,(IUP543-14,(ISUP365-14,IUP542-14)))))))),IUP1119-14)),(NEONT181-1,(NEONT006-1,NEONT024-1))),(NEONU428-1,((NEONT355-1,((((NEONU424-1,NEONU426-1),NEONU425-1),IUP424-14),NEONU427-1)),NEONT001-1))),(((BETN756-18,(BETN750-18,BETN812-18)),NEONU1397-),BETN801-18)))),(((NEONU1399-,NEONU1424-),((NEONU1422-,NEONU1382-),NEONU1392-)),((((((NEONU1425-,NEONU1405-),((((NEONU1403-,NEONU1400-),NEONU1423-),NEONU1391-),NEONU1402-)),NEONU1404-),NEONU1406-),(BETN762-18,NEONU1401-)),(((((((NEONU1349-,NEONU1351-),(NEONU1346-,NEONU1348-)),IUP1090-14),(NEONU1416-,(NEONU1344-,((IUP1096-14,NEONU1345-),((BETN771-18,NEONU1384-),IUP1092-14))))),(NEONU1352-,NEONU1347-)),((NEONU1350-,(IUP796-14,(IUP797-14,IUP1073-14))),(IUP1072-14,((((NEONU1383-,(NEONU1421-,NEONU1385-)),IUP1079-14),(IUP1095-14,NEONU1367-)),(IUP795-14,IUP1069-14))))),(IUP1078-14,NEONU1386-))))),(BETN774-18,(IUP793-14,(BETN776-18,(BETN755-18,((BETN749-18,IUP794-14),(BETN784-18,((NEONU1364-,BETN802-18),IUP792-14)))))))),ISUP097-14))),((IUP553-14,(IUP541-14,NEONU447-1)),IUP555-14)),(((IUP299-14,((BETN826-18,((BETN737-18,(BETN825-18,((BETN831-18,BETN832-18),BETN908-18))),((BETN829-18,BETN871-18),((BETN934-18,BETN898-18),BETN708-18)))),(((BETN718-18,((((BETN857-18,BETN703-18),((BETN851-18,BETN875-18),BETN870-18)),BETN944-18),(BETN874-18,BETN860-18))),BETN869-18),(((((((NEONU1461-,NEONU1464-),(IUP1026-14,(NEONU1462-,IUP787-14))),IUP1036-14),(((IUP788-14,((((NEONU1457-,(IUP1037-14,(IUP790-14,NEONU1460-))),IUP1039-14),((NEONU1463-,NEONU1456-),IUP1035-14)),IUP1038-14)),IUP1029-14),IUP1030-14)),IUP789-14),NEONU1458-),(IUP1027-14,((IUP1028-14,NEONU1465-),NEONU1459-)))))),(NEONU388-1,((NEONU386-1,(((NEONU392-1,NEONU322-1),NEONU323-1),ISUP354-14)),(NEONU391-1,(ISUP355-14,(NEONU390-1,(NEONU389-1,ISUP353-14))))))),(BETN782-18,IUP1097-14)))),(((NEONW034-1,(NEONW024-1,(((NEONT401-1,(((NEONW023-1,NEONW021-1),NEONW022-1),(NEONW106-1,(NEONT409-1,(NEONW033-1,NEONW026-1))))),(((NEONW027-1,(NEONT425-1,NEONT343-1)),(NEONW028-1,NEONW031-1)),NEONW029-1)),NEONW032-1))),(((((NEONT352-1,NEONT345-1),((NEONT337-1,(NEONT419-1,NEONT412-1)),NEONT417-1)),(NEONT380-1,(((BETN110-18,IUP824-14),(((((IUP298-14,(((NEONT353-1,NEONT373-1),NEONT388-1),NEONT360-1)),BETN057-18),((NEONT338-1,IUP287-14),BETN061-18)),(BETN065-18,(BETN064-18,IUP289-14))),(BETN111-18,BETN109-18))),NEONT346-1))),(((NEONT095-1,NEONU419-1),((BETN157-18,BETN158-18),(IUP291-14,(BETN181-18,IUP296-14)))),(NEONT111-1,((NEONT193-1,NEONT195-1),NEONT194-1)))),BETN634-18)),(((((((((NEONU2120-,BETN781-18),((NEONU2124-,NEONU2122-),NEONU2121-)),BETN742-18),NEONU2123-),BETN733-18),(((BETN918-18,BETN920-18),(BETN922-18,BETN921-18)),(((NEONU445-1,(NEONU215-1,(((((NEONU221-1,NEONU223-1),NEONU217-1),(NEONU222-1,(NEONU224-1,(NEONU218-1,NEONU220-1)))),NEONU214-1),(NEONU219-1,NEONU216-1)))),(NEONU394-1,((IUP611-14,BETN779-18),((((((NEONU393-1,BETN773-18),(NEONT097-1,NEONT112-1)),NEONT115-1),(((ISUP363-14,(NEONU396-1,(IUP605-14,NEONT105-1))),NEONT098-1),IUP606-14)),NEONU1413-),(((IUP613-14,NEONT103-1),NEONU395-1),IUP607-14))))),(ISUP364-14,ISUP362-14)))),ISUP142-14),((((NEONU206-1,NEONU205-1),(((NEONU210-1,NEONU209-1),(NEONU208-1,NEONU207-1)),(NEONU1997-,((NEONU211-1,(NEONU2000-,NEONU2002-)),(NEONU1999-,NEONU1998-))))),NEONU212-1),(ISUP452-14,(((BETN641-18,ISUP469-14),(ISUP468-14,ISUP470-14)),(((BETN580-18,(((BETN635-18,(BETN640-18,BETN632-18)),BETN639-18),BETN631-18)),((BETN571-18,((BETN574-18,(ISUP472-14,(ISUP474-14,ISUP473-14))),ISUP471-14)),BETN577-18)),(BETN569-18,ISUP030-14)))))),(BETN913-18,(BETN903-18,BETN942-18))))),((((((IUP1058-14,(((BETN828-18,(BETN836-18,IUP781-14)),(IUP1061-14,IUP1057-14)),IUP1060-14)),(NEONU1362-,(NEONU1363-,((BETN777-18,BETN789-18),(BETN792-18,BETN793-18))))),((BETN125-18,BETN010-18),(BETN084-18,((BETN085-18,NEONT339-1),((NEONT421-1,NEONT354-1),NEONT347-1))))),BETN629-18),((((ISUP258-14,ISUP281-14),(ISUP263-14,((((ISUP017-14,((ISUP259-14,ISUP270-14),NEONT123-1)),((ISUP273-14,ISUP282-14),((((ISUP269-14,ISUP261-14),((ISUP268-14,NEONT154-1),((ISUP280-14,(ISUP277-14,(BETN1075-1,((((((BETN1134-1,BETN1074-1),((BETN1041-1,BETN1130-1),(BETN1108-1,BETN1125-1))),BETN1071-1),(BETN1118-1,((BETN1050-1,BETN1117-1),(BETN1072-1,BETN1066-1)))),(((BETN1070-1,((BETN1079-1,BETN1120-1),BETN1129-1)),BETN1057-1),(BETN1059-1,BETN1127-1))),BETN1109-1)))),(NEONU417-1,NEONU418-1)))),NEONT149-1),NEONT148-1))),NEONT143-1),((((ISUP264-14,ISUP265-14),ISUP260-14),ISUP223-14),(ISUP276-14,(((NEONT144-1,NEONT142-1),(ISUP279-14,ISUP278-14)),((ISUP271-14,(ISUP266-14,ISUP275-14)),ISUP272-14))))))),(((((NEONT146-1,NEONT200-1),NEONT090-1),(NEONT145-1,((NEONT131-1,(NEONU416-1,NEONU415-1)),NEONT147-1))),(((NEONT043-1,((NEONT198-1,(NEONU192-1,NEONT042-1)),NEONT044-1)),((NEONT038-1,NEONT197-1),NEONT199-1)),(BETN118-18,((BETN051-18,(((NEONT363-1,IUP293-14),IUP142-14),IUP294-14)),(((NEONT370-1,IUP325-14),NEONU2074-),BETN113-18))))),((((NEONT392-1,((IUP286-14,(BETN122-18,BETN052-18)),(IUP288-14,NEONT377-1))),(ISUP283-14,(BETN076-18,NEONT384-1))),((BETN587-18,(BETN626-18,BETN596-18)),((((NEONT059-1,((NEONT041-1,((NEONT058-1,NEONT124-1),NEONT196-1)),NEONT082-1)),NEONT127-1),(ISUP044-14,(BETN653-18,(BETN619-18,BETN572-18)))),NEONU193-1))),IUP295-14))),(((BETN699-18,BETN707-18),(((NEONU213-1,(BETN1068-1,BETN1063-1)),(BETN833-18,(BETN819-18,BETN879-18))),(((BETN648-18,BETN651-18),((BETN649-18,(BETN656-18,BETN659-18)),BETN650-18)),((((((NEONT046-1,NEONT125-1),NEONT055-1),NEONT048-1),NEONT085-1),(((ISUP437-14,((ISUP432-14,(ISUP442-14,ISUP435-14)),(ISUP434-14,((ISUP441-14,(ISUP438-14,ISUP440-14)),ISUP436-14)))),ISUP431-14),(ISUP430-14,ISUP439-14))),(NEONT139-1,(((((NEONT018-1,IUP459-14),(NEONT310-1,IUP456-14)),(IUP464-14,(IUP457-14,(((((NEONU406-1,NEONU407-1),NEONT004-1),IUP462-14),NEONT138-1),(NEONT011-1,(NEONT028-1,NEONT005-1)))))),IUP463-14),NEONT311-1)))))),((ISUP013-14,(((((((ISUP020-14,(ISUP015-14,(ISUP009-14,(((((((ISUP019-14,ISUP011-14),ISUP008-14),ISUP005-14),ISUP007-14),ISUP021-14),ISUP023-14),ISUP014-14)))),ISUP018-14),ISUP002-14),((BETN169-18,(ISUP022-14,(ISUP024-14,ISUP012-14))),(ISUP003-14,ISUP006-14))),ISUP010-14),ISUP016-14),(((NEONT374-1,NEONT389-1),((NEONU194-1,NEONT397-1),((NEONT367-1,NEONT381-1),(NEONU195-1,NEONU196-1)))),ISUP001-14))),(((BETN001-18,BETN004-18),((BETN003-18,BETN066-18),(BETN002-18,IUP300-14))),(NEONU1365-,(BETN937-18,BETN939-18))))))),(((IUP547-14,((IUP550-14,NEONU1398-),(IUP548-14,ISUP004-14))),IUP549-14),ISUP025-14)))),(NEONU1994-,((((NEONT390-1,NEONT382-1),NEONT368-1),(NEONT398-1,NEONT361-1)),((IUP583-14,IUP580-14),(IUP581-14,(NEONT313-1,BETN1088-1)))))))),(NEONU2103-,(((BETN896-18,(BETN904-18,(BETN884-18,BETN894-18))),BETN897-18),(NEONU2104-,BETN893-18)))),(((((ISUP202-14,(ISUP198-14,ISUP200-14)),ISUP197-14),ISUP196-14),(ISUP201-14,((ISUP195-14,ISUP199-14),ISUP203-14))),((((BETN137-18,(BETN142-18,BETN140-18)),BETN139-18),((ISUP088-14,(ISUP087-14,ISUP079-14)),(ISUP086-14,(BETN141-18,(ISUP083-14,(ISUP089-14,BETN143-18)))))),(NEONU2001-,(((NEONU2067-,((((ISUP082-14,(ISUP091-14,ISUP085-14)),((ISUP078-14,((((ISUP090-14,ISUP092-14),ISUP077-14),ISUP081-14),ISUP080-14)),((IUP158-14,NEONW076-1),(NEONW072-1,NEONU2083-)))),(((BETN031-18,(BETN045-18,NEONU2072-)),(((NEONU2073-,(NEONU2070-,NEONU2079-)),(((NEONW068-1,BETN135-18),((((((NEONW088-1,NEONW074-1),NEONW071-1),NEONW094-1),NEONW077-1),NEONW075-1),NEONW103-1)),NEONU2068-)),BETN134-18)),(NEONW092-1,NEONW073-1))),(NEONU2071-,(BETN136-18,ISUP075-14)))),ISUP076-14),ISUP108-14)))))),((NEONU1980-,(((NEONU2097-,NEONT365-1),(NEONU2101-,((((NEONT358-1,(NEONU1976-,((NEONU1986-,NEONU1973-),NEONU1988-))),((((NEONT351-1,NEONU1983-),((NEONU1985-,NEONU1977-),NEONU1987-)),((NEONU1981-,((NEONT116-1,NEONU1979-),(BETN092-18,(NEONT372-1,NEONT379-1)))),NEONU2098-)),(NEONT117-1,(NEONT344-1,NEONU2102-)))),((NEONT297-1,NEONU2084-),NEONU2081-)),(NEONU1982-,NEONU2100-)))),(NEONU1975-,NEONU1978-))),(((ISUP287-14,(((NEONT035-1,IUP472-14),((NEONT030-1,(IUP545-14,NEONT299-1)),NEONT012-1)),IUP468-14)),((((NEONT300-1,NEONT302-1),NEONT023-1),(IUP467-14,NEONT298-1)),NEONT033-1)),(ISUP443-14,ISUP475-14))))),((((BETN864-18,(BETN863-18,(BETN867-18,(BETN838-18,BETN853-18)))),BETN856-18),((NEONU2086-,(NEONU2087-,(NEONU2089-,NEONU2085-))),(((((IUP1046-14,IUP1047-14),IUP1049-14),(NEONU1407-,((IUP1053-14,((IUP1048-14,NEONU1408-),(((NEONU1409-,IUP802-14),IUP1052-14),IUP1051-14))),((IUP1054-14,IUP1055-14),IUP1056-14)))),(IUP803-14,(IUP804-14,(IUP800-14,IUP798-14)))),IUP801-14))),(BETN850-18,(((ISUP455-14,(((((ISUP113-14,ISUP114-14),((ISUP115-14,ISUP116-14),BETN748-18)),(ISUP110-14,ISUP117-14)),(((NEONU2111-,BETN669-18),(BETN734-18,BETN671-18)),(((BETN686-18,(BETN740-18,NEONU2110-)),BETN690-18),(((BETN711-18,BETN701-18),NEONU2119-),(BETN732-18,NEONU2118-))))),(NEONU2088-,NEONU2090-))),((NEONU455-1,((NEONT121-1,((((NEONT295-1,(NEONU382-1,NEONU383-1)),NEONU381-1),NEONT141-1),NEONT133-1)),NEONU449-1)),(NEONT296-1,((NEONU384-1,(NEONT118-1,NEONU385-1)),ISUP366-14)))),((((NEONT022-1,(NEONT021-1,(NEONT034-1,(IUP657-14,NEONT007-1)))),(IUP656-14,NEONT020-1)),IUP655-14),IUP659-14)))))))))),(BETN658-18,((NEONU448-1,NEONT080-1),(NEONU409-1,NEONU408-1)))),(BETN1067-1,((((ISUP246-14,(ISUP215-14,(((ISUP220-14,ISUP228-14),ISUP242-14),((ISUP251-14,(ISUP224-14,(NEONU197-1,(ISUP234-14,(ISUP238-14,((ISUP243-14,IUP556-14),(ISUP229-14,(ISUP245-14,ISUP230-14)))))))),(ISUP218-14,(((((ISUP241-14,ISUP231-14),ISUP255-14),ISUP221-14),ISUP227-14),(((ISUP254-14,(ISUP239-14,(ISUP249-14,(ISUP257-14,(ISUP236-14,(ISUP222-14,(ISUP226-14,(ISUP235-14,(ISUP250-14,((ISUP216-14,ISUP237-14),ISUP253-14)))))))))),((ISUP247-14,(ISUP240-14,(NEONT151-1,(ISUP232-14,(ISUP233-14,(ISUP244-14,(ISUP248-14,ISUP219-14))))))),NEONU201-1)),IUP512-14))))))),(NEONU199-1,NEONT074-1)),ISUP256-14),IUP560-14))),((BETN1097-1,BETN1078-1),ISUP252-14)))),BETN1090-1),(BETN1045-1,BETN1098-1),BETN1042-1);
(((BETN1096-1,(BETN1095-1,(BETN1043-1,(BETN1100-1,(BETN1064-1,(BETN1132-1,(BETN1045-1,(BETN1105-1,(BETN1093-1,((BETN1131-1,(BETN1098-1,(BETN1090-1,BETN1094-1))),(BETN1092-1,(BETN1053-1,(BETN1128-1,BETN1133-1))))))))))))),((BETN1091-1,(BETN1044-1,BETN1062-1)),(BETN1097-1,(((((NEONT080-1,((NEONU448-1,NEONU409-1),NEONU408-1)),(BETN658-18,(((((ISUP104-14,BETN161-18),IUP829-14),((BETN163-18,((((BETN087-18,NEONU2075-),BETN086-18),IUP830-14),BETN089-18)),NEONT408-1)),((BETN654-18,(NEONU203-1,NEONU202-1)),(NEONU204-1,NEONT173-1))),(((ISUP103-14,((((((((BETN083-18,(BETN160-18,IUP283-14)),BETN082-18),IUP282-14),BETN081-18),(IUP190-14,IUP281-14)),BETN159-18),(BETN751-18,((BETN766-18,(BETN804-18,BETN803-18)),BETN767-18))),(((NEONU1412-,(BETN763-18,NEONU2096-)),((((((BETN710-18,BETN933-18),BETN720-18),BETN940-18),((BETN945-18,(BETN839-18,(BETN717-18,(BETN941-18,(((BETN683-18,BETN676-18),(((ISUP028-14,(BETN680-18,BETN681-18)),BETN682-18),(BETN815-18,BETN677-18))),BETN810-18))))),((BETN862-18,(BETN872-18,(ISUP188-14,(BETN704-18,BETN709-18)))),BETN943-18))),BETN716-18),NEONU450-1)),((((ISUP121-14,(((BETN848-18,BETN841-18),BETN849-18),(BETN842-18,BETN855-18))),((ISUP130-14,(ISUP128-14,(ISUP125-14,ISUP131-14))),(ISUP129-14,(((ISUP122-14,ISUP123-14),ISUP133-14),(ISUP134-14,(ISUP124-14,(ISUP126-14,ISUP127-14))))))),((BETN746-18,(BETN758-18,BETN745-18)),(((NEONU1340-,NEONU1339-),BETN743-18),BETN757-18))),(BETN747-18,((BETN787-18,BETN739-18),(BETN764-18,BETN765-18))))))),(((IUP465-14,(ISUP101-14,BETN1086-1)),(((((IUP367-14,((((((IUP379-14,IUP083-14),((IUP106-14,(((IUP361-14,IUP140-14),IUP089-14),((IUP103-14,IUP376-14),IUP139-14))),((((IUP097-14,IUP362-14),IUP374-14),IUP124-14),NEONW101-1))),((IUP354-14,(IUP108-14,(NEONW013-1,IUP321-14))),((IUP098-14,(((IUP314-14,(IUP079-14,IUP322-14)),(IUP090-14,(((NEONW097-1,(IUP357-14,IUP355-14)),((((NEONW018-1,IUP136-14),NEONW085-1),IUP366-14),NEONW011-1)),((NEONW014-1,((((IUP338-14,IUP341-14),(IUP093-14,IUP080-14)),IUP141-14),IUP380-14)),((((((((IUP094-14,IUP331-14),IUP302-14),IUP126-14),IUP311-14),NEONW100-1),IUP347-14),IUP329-14),(IUP078-14,(IUP369-14,(((IUP101-14,(((IUP118-14,(((((IUP129-14,IUP071-14),IUP116-14),NEONW017-1),IUP345-14),IUP110-14)),IUP117-14),IUP306-14)),IUP115-14),IUP315-14)))))))),NEONW090-1)),((IUP368-14,(IUP138-14,IUP088-14)),((IUP128-14,(IUP085-14,IUP091-14)),(((IUP340-14,(IUP122-14,(IUP324-14,(NEONW098-1,(IUP348-14,IUP096-14))))),IUP358-14),((IUP131-14,IUP120-14),IUP111-14))))))),IUP070-14),((IUP373-14,(NEONW105-1,((((((((((((NEONW096-1,IUP125-14),IUP304-14),NEONW016-1),IUP092-14),NEONW095-1),IUP132-14),IUP313-14),IUP359-14),IUP337-14),NEONW019-1),IUP112-14),IUP130-14))),((((IUP317-14,IUP309-14),IUP100-14),IUP307-14),IUP134-14))),((((IUP343-14,IUP327-14),(IUP328-14,IUP333-14)),(((IUP323-14,(IUP081-14,NEONW087-1)),((((IUP351-14,(((IUP086-14,IUP305-14),((IUP072-14,IUP364-14),NEONW084-1)),((((((IUP318-14,(NEONW012-1,IUP377-14)),(IUP087-14,IUP137-14)),(NEONW020-1,(NEONW091-1,(IUP074-14,(BETN059-18,(IUP360-14,IUP370-14)))))),IUP332-14),(IUP319-14,(IUP095-14,IUP104-14))),(IUP076-14,IUP371-14)))),((IUP143-14,(NEONW015-1,(IUP292-14,(IUP363-14,(IUP121-14,(IUP077-14,(IUP308-14,(IUP334-14,(IUP335-14,(IUP105-14,(IUP069-14,IUP114-14))))))))))),((IUP372-14,IUP330-14),NEONW099-1))),IUP303-14),IUP073-14)),(IUP180-14,IUP350-14))),IUP082-14))),((((((BETN046-18,(IUP179-14,IUP084-14)),(IUP133-14,(((NEONW089-1,(IUP119-14,(IUP312-14,IUP365-14))),((((((((((IUP356-14,IUP320-14),IUP353-14),IUP352-14),(IUP102-14,IUP346-14)),IUP339-14),IUP123-14),IUP342-14),IUP378-14),IUP375-14),IUP301-14)),(BETN060-18,((NEONW035-1,IUP310-14),IUP336-14))))),(IUP349-14,(((((IUP099-14,NEONW036-1),IUP075-14),IUP109-14),IUP107-14),NEONT359-1))),(BETN063-18,NEONW086-1)),(IUP326-14,(IUP135-14,IUP127-14))),IUP316-14)),IUP344-14),((BETN936-18,NEONU2130-),BETN890-18)),((((NEONT386-1,(NEONT394-1,(NEONW001-1,(NEONW003-1,(NEONW009-1,(NEONW010-1,(NEONW006-1,(NEONW008-1,(NEONW007-1,(NEONW083-1,(NEONW004-1,(NEONW002-1,NEONW079-1)))))))))))),NEONT402-1),(NEONW005-1,NEONW080-1)),(((BETN594-18,BETN583-18),((BETN665-18,BETN769-18),BETN770-18)),(((((BETN153-18,BETN067-18),(IUP166-14,(IUP164-14,((IUP163-14,(BETN154-18,(BETN069-18,(IUP162-14,BETN068-18)))),IUP165-14)))),ISUP074-14),((((ISUP419-14,ISUP421-14),((ISUP420-14,ISUP422-14),ISUP418-14)),ISUP423-14),(BETN581-18,BETN595-18))),(((ISUP387-14,((ISUP374-14,((((ISUP393-14,(((ISUP414-14,(ISUP389-14,ISUP368-14)),(((ISUP388-14,(ISUP400-14,((ISUP406-14,ISUP417-14),(ISUP391-14,((ISUP371-14,(ISUP370-14,ISUP383-14)),ISUP399-14))))),(ISUP416-14,ISUP382-14)),ISUP375-14)),ISUP379-14)),(ISUP384-14,ISUP395-14)),(ISUP403-14,(((ISUP411-14,ISUP415-14),(ISUP410-14,ISUP408-14)),ISUP380-14))),(BETN567-18,((ISUP373-14,ISUP405-14),(((ISUP407-14,((((ISUP394-14,ISUP409-14),((ISUP413-14,ISUP385-14),ISUP404-14)),((((((ISUP377-14,((ISUP372-14,ISUP381-14),ISUP378-14)),ISUP397-14),ISUP412-14),ISUP401-14),ISUP386-14),ISUP396-14)),ISUP392-14)),(ISUP398-14,(ISUP376-14,ISUP390-14))),ISUP369-14))))),(BETN605-18,BETN582-18))),((((NEONT087-1,(NEONT329-1,(((NEONT084-1,(NEONT330-1,NEONT331-1)),NEONT332-1),NEONT037-1))),(NEONT040-1,NEONU232-1)),NEONT039-1),(((((BETN1056-1,BETN1060-1),(BETN1047-1,BETN1061-1)),BETN1073-1),((BETN1055-1,BETN1048-1),BETN1054-1)),((((NEONU225-1,NEONU234-1),NEONU227-1),((NEONU228-1,NEONU233-1),NEONU231-1)),(NEONU226-1,(NEONU229-1,NEONU230-1)))))),((((BETN072-18,((BETN070-18,IUP003-14),(IUP002-14,(BETN074-18,BETN155-18)))),IUP001-14),BETN156-18),(BETN071-18,IUP004-14)))))))),((((((((((((NEONU1335-,NEONU1337-),((NEONU1338-,NEONU1336-),NEONU1331-)),NEONU1333-),(NEONU1334-,NEONU1332-)),(NEONU1434-,(NEONU1435-,NEONU1436-))),((((IUP810-14,IUP808-14),(((IUP1121-14,((NEONU1429-,IUP1083-14),(NEONU1432-,(IUP782-14,IUP805-14)))),NEONU1430-),((NEONU1433-,NEONU1431-),IUP809-14))),(((NEONU1411-,(IUP816-14,IUP815-14)),(IUP811-14,NEONU1410-)),((((NEONU1453-,(((IUP1142-14,((IUP1143-14,IUP1130-14),IUP1134-14)),IUP1148-14),NEONU1449-)),((((((IUP779-14,(IUP1145-14,IUP780-14)),IUP1136-14),(((IUP1081-14,NEONU1452-),IUP1138-14),IUP1135-14)),IUP1149-14),(((IUP1137-14,((IUP1133-14,(IUP777-14,IUP1146-14)),IUP1140-14)),(NEONU1448-,IUP1147-14)),(IUP1132-14,(((NEONU1417-,(NEONU1447-,NEONU1454-)),(IUP776-14,((NEONU1450-,(IUP1144-14,NEONU1451-)),IUP1131-14))),(IUP1141-14,NEONU1455-))))),IUP778-14)),(NEONU1438-,NEONU1443-)),((((IUP812-14,(NEONU1441-,IUP822-14)),((((NEONU1446-,NEONU1442-),IUP820-14),((IUP817-14,IUP818-14),IUP1110-14)),IUP814-14)),IUP819-14),(((IUP823-14,((IUP1107-14,(IUP1106-14,(NEONU1437-,NEONU1444-))),NEONU1445-)),(IUP821-14,(NEONU1440-,IUP1109-14))),(NEONU1439-,IUP813-14)))))),((ISUP100-14,ISUP102-14),(((BETN788-18,(BETN759-18,BETN775-18)),(((BETN807-18,BETN816-18),(BETN814-18,((BETN761-18,BETN809-18),(BETN760-18,BETN808-18)))),((IUP1122-14,(IUP1124-14,(IUP807-14,(IUP806-14,IUP1118-14)))),(IUP480-14,(ISUP071-14,((ISUP304-14,(ISUP349-14,ISUP350-14)),((((((((IUP758-14,(NEONT071-1,((IUP751-14,NEONT325-1),((IUP753-14,(NEONU413-1,NEONT068-1)),(((((((NEONT066-1,NEONT326-1),NEONT323-1),NEONT067-1),NEONU411-1),NEONT327-1),NEONT178-1),NEONT324-1))))),NEONT016-1),(IUP484-14,(NEONT069-1,(((IUP754-14,(NEONU410-1,(IUP476-14,IUP478-14))),NEONU414-1),(IUP759-14,NEONU412-1))))),((NEONT114-1,(NEONT177-1,NEONT176-1)),(NEONT015-1,IUP479-14))),IUP475-14),ISUP351-14),IUP752-14),NEONT175-1))))))),((ISUP062-14,((ISUP289-14,((((ISUP061-14,(ISUP305-14,((((ISUP296-14,(ISUP327-14,ISUP311-14)),(((ISUP320-14,(((ISUP293-14,ISUP348-14),ISUP333-14),(((((ISUP317-14,(ISUP291-14,(((ISUP325-14,(ISUP309-14,ISUP337-14)),(ISUP306-14,(ISUP308-14,ISUP303-14))),((ISUP330-14,ISUP288-14),ISUP301-14)))),ISUP319-14),ISUP335-14),ISUP339-14),ISUP324-14))),ISUP314-14),ISUP332-14)),ISUP297-14),(ISUP331-14,ISUP316-14)))),(((ISUP328-14,(ISUP340-14,((ISUP322-14,(ISUP298-14,(ISUP302-14,(ISUP338-14,(ISUP345-14,(ISUP341-14,ISUP318-14)))))),((ISUP295-14,ISUP326-14),ISUP329-14)))),ISUP312-14),(((ISUP057-14,(((ISUP068-14,((ISUP066-14,ISUP065-14),((ISUP067-14,(ISUP073-14,ISUP072-14)),ISUP058-14))),ISUP063-14),(ISUP060-14,ISUP313-14))),ISUP064-14),ISUP059-14))),ISUP299-14),((ISUP347-14,(ISUP292-14,ISUP323-14)),(ISUP344-14,(ISUP334-14,ISUP290-14))))),ISUP294-14)),(((ISUP310-14,(ISUP321-14,((ISUP307-14,ISUP336-14),ISUP300-14))),ISUP346-14),(ISUP315-14,ISUP343-14))))))),((((BETN831-18,(((BETN737-18,BETN908-18),BETN825-18),((BETN829-18,((BETN826-18,BETN934-18),(BETN708-18,BETN898-18))),BETN871-18))),BETN832-18),(((((((BETN703-18,BETN851-18),BETN875-18),BETN944-18),BETN857-18),(BETN870-18,(BETN860-18,BETN874-18))),BETN718-18),BETN869-18)),(((IUP1028-14,(NEONU1465-,NEONU1459-)),IUP1027-14),((((((IUP1039-14,IUP790-14),IUP1036-14),((NEONU1464-,IUP1029-14),(((IUP787-14,IUP1026-14),NEONU1462-),(IUP1030-14,NEONU1458-)))),NEONU1460-),((((NEONU1461-,IUP1037-14),(IUP1038-14,NEONU1463-)),(IUP788-14,(NEONU1456-,NEONU1457-))),IUP1035-14)),IUP789-14)))),((ISUP105-14,(NEONU2099-,(BETN695-18,(BETN712-18,BETN693-18)))),(((ISUP152-14,(BETN938-18,(BETN722-18,BETN678-18))),(ISUP193-14,((((ISUP192-14,BETN900-18),(ISUP147-14,(ISUP194-14,ISUP191-14))),ISUP189-14),ISUP148-14))),(ISUP178-14,ISUP155-14)))),((IUP1097-14,BETN782-18),(((((IUP451-14,(IUP437-14,((NEONU422-1,(IUP523-14,NEONU421-1)),(IUP455-14,IUP443-14)))),(((BETN813-18,(NEONU1341-,ISUP352-14)),(NEONU324-1,(IUP500-14,(((NEONT187-1,(((((IUP502-14,IUP497-14),IUP499-14),NEONT110-1),NEONT188-1),((NEONT083-1,NEONT130-1),IUP498-14))),(IUP501-14,IUP503-14)),IUP496-14)))),(((((IUP297-14,(NEONU248-1,NEONU247-1)),(((IUP513-14,IUP510-14),(((NEONU452-1,(NEONU453-1,IUP511-14)),IUP434-14),NEONU454-1)),((NEONU268-1,NEONU279-1),NEONU267-1))),(((((((NEONU258-1,NEONU318-1),(ISUP209-14,(NEONU285-1,((NEONU261-1,(NEONU260-1,(NEONU284-1,(NEONU264-1,(NEONU262-1,NEONU259-1))))),NEONU263-1)))),((IUP522-14,NEONU436-1),((((((((IUP408-14,NEONU433-1),IUP413-14),IUP416-14),NEONU434-1),NEONT091-1),((BETN1052-1,BETN1080-1),(BETN1077-1,(BETN1087-1,(BETN1113-1,(BETN1112-1,(BETN1051-1,BETN1114-1))))))),((NEONU432-1,IUP418-14),(IUP417-14,NEONT137-1))),(BETN1081-1,(((BETN1122-1,BETN1082-1),(BETN1065-1,BETN1110-1)),NEONU435-1))))),((BETN1089-1,(BETN1111-1,BETN1085-1)),(IUP404-14,(IUP403-14,IUP395-14)))),(IUP665-14,((NEONU405-1,IUP485-14),((IUP487-14,(NEONT120-1,(NEONU404-1,(IUP490-14,(NEONT065-1,(NEONT072-1,(NEONU403-1,(NEONU402-1,NEONU401-1)))))))),IUP488-14)))),ISUP093-14),((NEONT077-1,(((NEONU431-1,(NEONU430-1,(NEONT101-1,NEONU429-1))),NEONT062-1),(BETN1104-1,BETN1115-1))),((((NEONT032-1,IUP431-14),(IUP427-14,(((IUP433-14,NEONT025-1),IUP428-14),IUP432-14))),IUP546-14),(IUP426-14,(NEONT009-1,NEONT013-1)))))),(((((((NEONT182-1,((IUP653-14,IUP629-14),IUP615-14)),(((((IUP633-14,(IUP618-14,IUP617-14)),IUP621-14),IUP635-14),(NEONT108-1,NEONU420-1)),(NEONT184-1,((((ISUP367-14,((IUP631-14,IUP645-14),NEONT107-1)),(IUP625-14,IUP644-14)),((IUP630-14,(BETN730-18,NEONT185-1)),NEONT186-1)),((((BETN880-18,NEONT113-1),IUP632-14),IUP619-14),IUP634-14))))),((((IUP1119-14,((NEONT024-1,NEONT006-1),NEONT181-1)),(NEONT355-1,(NEONU428-1,((NEONU426-1,(NEONU425-1,(NEONU427-1,(NEONU424-1,IUP424-14)))),NEONT001-1)))),(ISUP037-14,((IUP544-14,((NEONT179-1,(NEONT180-1,(IUP542-14,(ISUP365-14,IUP543-14)))),(((((NEONU1356-,NEONU1343-),NEONU1354-),(NEONU2112-,NEONU1466-)),(((BETN799-18,(BETN800-18,BETN791-18)),((NEONU1468-,NEONU1355-),((((NEONU1359-,NEONU1353-),NEONU1360-),BETN797-18),NEONU1357-))),BETN798-18)),BETN794-18))),(((((NEONU1470-,NEONU1473-),((IUP1089-14,NEONU1469-),(BETN811-18,((((IUP1086-14,NEONU1358-),NEONU1467-),NEONU1472-),NEONU1342-)))),((IUP1085-14,NEONU1471-),(BETN796-18,IUP1043-14))),(NEONU1474-,IUP1087-14)),(BETN817-18,NEONU1475-))))),(((BETN107-18,(BETN170-18,BETN171-18)),(((BETN062-18,BETN106-18),IUP290-14),(BETN151-18,NEONU2091-))),(NEONU2106-,(BETN697-18,NEONU2105-))))),((((BETN729-18,(BETN727-18,BETN724-18)),BETN728-18),(((NEONU397-1,(NEONU399-1,NEONT189-1)),IUP525-14),((NEONU398-1,NEONU400-1),NEONT119-1))),(IUP791-14,((((IUP524-14,NEONT031-1),(ISUP204-14,(NEONT029-1,(NEONT336-1,NEONT191-1)))),NEONT010-1),NEONT190-1)))),(((NEONT413-1,(NEONT321-1,(((NEONU1990-,NEONT008-1),NEONU1991-),NEONU1989-))),BETN859-18),(((NEONU321-1,(NEONU265-1,NEONU319-1)),NEONU282-1),(NEONU257-1,NEONU320-1)))),(BETN657-18,(BETN611-18,(BETN608-18,BETN606-18)))),(ISUP213-14,(ISUP210-14,ISUP214-14)))),((NEONU456-1,NEONU250-1),(((((NEONT026-1,NEONU251-1),NEONU246-1),(IUP532-14,(((NEONT014-1,(NEONU249-1,NEONU252-1)),NEONT019-1),((((((NEONU245-1,IUP534-14),(IUP529-14,NEONT192-1)),ISUP205-14),IUP533-14),NEONU281-1),IUP531-14)))),NEONT150-1),NEONT017-1))))),(((ISUP097-14,(((IUP794-14,(IUP793-14,((BETN776-18,BETN774-18),((BETN784-18,(BETN802-18,IUP792-14)),BETN755-18)))),BETN749-18),NEONU1364-)),((ISUP098-14,ISUP099-14),((IUP578-14,(NEONU442-1,ISUP286-14)),(NEONT140-1,((NEONU2107-,(IUP573-14,NEONU2109-)),(((NEONU2108-,NEONU444-1),NEONU443-1),IUP574-14)))))),((((NEONU1401-,((((((NEONU1400-,NEONU1406-),NEONU1403-),NEONU1391-),(NEONU1404-,NEONU1402-)),NEONU1423-),(NEONU1425-,NEONU1405-))),(NEONU1386-,(IUP1078-14,(((((NEONU1344-,(((((IUP1092-14,IUP1072-14),(((NEONU1383-,NEONU1421-),NEONU1385-),IUP1090-14)),IUP1095-14),((IUP1096-14,IUP1079-14),NEONU1367-)),(IUP1069-14,IUP795-14))),((((NEONU1349-,(NEONU1351-,NEONU1416-)),NEONU1384-),(NEONU1346-,NEONU1348-)),BETN771-18)),NEONU1347-),(NEONU1345-,NEONU1352-)),(NEONU1350-,(IUP796-14,(IUP797-14,IUP1073-14))))))),((NEONU1422-,NEONU1382-),((NEONU1424-,NEONU1392-),NEONU1399-))),((NEONU1397-,((BETN756-18,BETN801-18),BETN812-18)),BETN750-18)))),((BETN762-18,((BETN906-18,(((NEONU2095-,BETN822-18),(BETN907-18,(NEONT322-1,NEONU2093-))),((NEONU2094-,(BETN924-18,(BETN915-18,BETN852-18))),(BETN909-18,NEONU2092-)))),(BETN735-18,(IUP1112-14,((IUP1111-14,NEONU1427-),NEONU1428-))))),(((NEONU447-1,IUP541-14),IUP553-14),IUP555-14))),((((((BETN181-18,(IUP291-14,IUP296-14)),(BETN157-18,BETN158-18)),NEONU451-1),((((NEONT093-1,NEONU256-1),((((NEONU1984-,((NEONT094-1,NEONU254-1),(NEONT312-1,NEONT092-1))),NEONT027-1),NEONU253-1),NEONU255-1)),(((ISUP012-14,((((NEONT389-1,NEONT381-1),(NEONU195-1,((NEONU194-1,(NEONT367-1,NEONU196-1)),NEONT374-1))),(((ISUP020-14,(ISUP002-14,(ISUP003-14,(ISUP023-14,(ISUP007-14,(ISUP014-14,((ISUP011-14,ISUP019-14),(ISUP009-14,(ISUP015-14,(ISUP010-14,(ISUP005-14,(NEONT397-1,ISUP006-14)))))))))))),(ISUP021-14,(ISUP008-14,(ISUP016-14,ISUP018-14)))),ISUP001-14)),(ISUP013-14,ISUP022-14))),ISUP024-14),BETN169-18)),(((((NEONU1365-,(BETN939-18,BETN937-18)),((BETN004-18,BETN001-18),((IUP300-14,BETN066-18),(BETN003-18,BETN002-18)))),(((BETN650-18,(BETN656-18,(BETN659-18,(BETN649-18,BETN651-18)))),BETN648-18),((NEONT125-1,((NEONT055-1,NEONT046-1),(NEONT085-1,NEONT048-1))),((((((NEONT028-1,(NEONT005-1,(NEONT004-1,(NEONT018-1,(IUP459-14,(NEONU406-1,(NEONU407-1,(NEONT310-1,(IUP462-14,(NEONT138-1,(IUP464-14,(IUP457-14,NEONT011-1)))))))))))),IUP456-14),IUP463-14),NEONT311-1),NEONT139-1),(ISUP437-14,((((ISUP438-14,ISUP432-14),((ISUP434-14,((ISUP440-14,ISUP435-14),ISUP441-14)),ISUP436-14)),((ISUP439-14,ISUP430-14),ISUP431-14)),ISUP442-14)))))),((NEONT200-1,((((NEONU415-1,(NEONU416-1,NEONT131-1)),(NEONT147-1,NEONT145-1)),NEONT090-1),NEONT146-1)),((IUP295-14,(((ISUP017-14,(((((((BETN1071-1,BETN1108-1),(BETN1130-1,BETN1125-1)),BETN1041-1),BETN1134-1),(BETN1118-1,BETN1066-1)),((BETN1075-1,((BETN1129-1,BETN1120-1),(BETN1079-1,(BETN1109-1,((BETN1057-1,BETN1070-1),(BETN1059-1,BETN1127-1)))))),(BETN1050-1,(BETN1117-1,BETN1072-1)))),BETN1074-1)),((ISUP270-14,(NEONT123-1,ISUP259-14)),((ISUP280-14,(ISUP282-14,ISUP261-14)),((((((((ISUP268-14,ISUP281-14),ISUP258-14),NEONT149-1),NEONT148-1),NEONT154-1),((NEONT143-1,((((((NEONT142-1,ISUP278-14),ISUP223-14),(NEONT144-1,ISUP265-14)),(ISUP279-14,(ISUP260-14,ISUP263-14))),(ISUP264-14,ISUP276-14)),(ISUP266-14,(ISUP272-14,(ISUP275-14,ISUP271-14))))),ISUP273-14)),(ISUP269-14,ISUP277-14)),(NEONU418-1,NEONU417-1))))),(((((((NEONT198-1,NEONT038-1),NEONU192-1),NEONT042-1),(NEONT044-1,(NEONT043-1,NEONT197-1))),(IUP294-14,(((BETN118-18,(IUP325-14,NEONT370-1)),(BETN113-18,NEONU2074-)),BETN051-18))),NEONT199-1),(IUP142-14,(NEONT363-1,IUP293-14))))),((((BETN076-18,NEONT384-1),ISUP283-14),(((NEONT377-1,((IUP286-14,BETN122-18),IUP288-14)),BETN052-18),NEONT392-1)),((((NEONT082-1,NEONT041-1),((NEONT127-1,(NEONT196-1,(NEONT058-1,NEONT124-1))),NEONT059-1)),(NEONU193-1,((BETN653-18,ISUP044-14),(BETN572-18,BETN619-18)))),(BETN596-18,(BETN626-18,BETN587-18))))))),(((IUP549-14,(IUP547-14,(ISUP004-14,IUP548-14))),(IUP550-14,NEONU1398-)),((NEONU419-1,NEONT095-1),(((((KM531702.1,KJ592531.1),(HQ582180.1,(KM533240.1,GU013631.1))),(BETN053-18,NEONT348-1)),((NEONU389-1,(ISUP353-14,(NEONU390-1,(((NEONU388-1,NEONU391-1),((NEONU386-1,NEONU392-1),(ISUP354-14,(NEONU322-1,NEONU323-1)))),ISUP355-14)))),(BETN629-18,(((((NEONU1394-,NEONU1393-),((NEONU2129-,(ISUP137-14,ISUP139-14)),((((((NEONU2126-,(BETN844-18,ISUP141-14)),(((ISUP135-14,BETN696-18),ISUP140-14),((NEONU2127-,(ISUP136-14,BETN935-18)),(BETN845-18,NEONU2125-)))),(NEONU2131-,NEONU2128-)),BETN830-18),ISUP027-14),ISUP026-14))),BETN885-18),BETN886-18),(((IUP785-14,(IUP1100-14,((IUP784-14,IUP786-14),((((((NEONU1426-,IUP1071-14),IUP1101-14),NEONU1390-),(IUP1098-14,IUP1077-14)),IUP1066-14),(IUP1102-14,(IUP1080-14,NEONU1389-)))))),IUP783-14),(NEONU1388-,NEONU1395-)))))),((ISUP284-14,(NEONU1414-,NEONU1415-)),(BETN663-18,BETN190-18)))))))),((IUP583-14,IUP580-14),(((NEONU1994-,(((NEONU1993-,NEONU1992-),(((NEONT155-1,(NEONU200-1,IUP584-14)),((((ISUP096-14,ISUP095-14),ISUP094-14),(((NEONU1381-,NEONU1377-),((NEONU1378-,(NEONU1420-,NEONU1380-)),NEONU1379-)),(BETN882-18,((NEONU1369-,NEONU1366-),((((NEONU1419-,NEONU1374-),NEONU1375-),(((NEONU1376-,BETN785-18),(NEONU1368-,(NEONU1418-,NEONU1370-))),(NEONU1371-,(NEONU1476-,NEONU1373-)))),NEONU1372-))))),(((NEONW030-1,NEONU446-1),((((((NEONW065-1,((NEONW082-1,(IUP146-14,BETN189-18)),(NEONW062-1,(NEONU2069-,(IUP160-14,(IUP155-14,(NEONW058-1,((((((((((((((BETN033-18,NEONW057-1),NEONW063-1),NEONW066-1),IUP150-14),NEONW102-1),NEONW056-1),NEONW059-1),IUP159-14),NEONW060-1),NEONW070-1),NEONW050-1),IUP153-14),IUP157-14),BETN028-18)))))))),BETN030-18),((((NEONW067-1,((((((((((IUP144-14,NEONW061-1),IUP154-14),IUP147-14),BETN097-18),NEONW069-1),IUP145-14),NEONT418-1),IUP148-14),IUP151-14),IUP156-14)),BETN035-18),BETN032-18),(BETN188-18,(IUP152-14,((NEONW064-1,NEONW104-1),BETN034-18))))),NEONT410-1),BETN036-18),NEONW055-1)),((((ISUP083-14,BETN142-18),(BETN137-18,(ISUP086-14,(BETN143-18,(BETN139-18,(BETN141-18,(ISUP089-14,(BETN140-18,(ISUP088-14,(ISUP087-14,ISUP079-14)))))))))),((ISUP203-14,((((ISUP202-14,ISUP197-14),(ISUP196-14,(ISUP200-14,ISUP198-14))),ISUP201-14),(ISUP199-14,ISUP195-14))),(ISUP075-14,(((((BETN135-18,(NEONU2070-,(NEONU2073-,NEONW071-1))),(((ISUP076-14,(ISUP091-14,(ISUP085-14,ISUP082-14))),ISUP078-14),(((((NEONW088-1,(((ISUP080-14,(ISUP090-14,(ISUP081-14,(ISUP077-14,(NEONU2068-,ISUP092-14))))),BETN134-18),(NEONW072-1,(IUP158-14,(NEONW076-1,NEONU2083-))))),(((((NEONW075-1,NEONU2079-),NEONW094-1),NEONW103-1),NEONU2072-),NEONW073-1)),NEONW092-1),BETN045-18),NEONW077-1))),NEONW074-1),(BETN031-18,((BETN136-18,(NEONU2067-,ISUP108-14)),NEONU2071-))),NEONW068-1)))),((((((NEONT296-1,(ISUP366-14,(NEONU385-1,(NEONU384-1,NEONT118-1)))),(((NEONU449-1,(NEONU383-1,(NEONU382-1,(NEONT133-1,(NEONT141-1,NEONT295-1))))),(NEONT121-1,NEONU381-1)),NEONU455-1)),((((((ISUP115-14,((ISUP113-14,ISUP110-14),BETN748-18)),ISUP116-14),(ISUP114-14,ISUP117-14)),((((BETN734-18,NEONU2111-),BETN669-18),BETN671-18),(NEONU2110-,(((NEONU2118-,(BETN732-18,(BETN686-18,(BETN711-18,BETN701-18)))),NEONU2119-),(BETN740-18,BETN690-18))))),(BETN850-18,(((IUP657-14,IUP655-14),(NEONT007-1,(NEONT020-1,(NEONT022-1,(IUP656-14,(NEONT034-1,NEONT021-1)))))),IUP659-14))),(NEONU2090-,NEONU2088-))),(((BETN864-18,(BETN863-18,((BETN838-18,BETN853-18),BETN867-18))),BETN856-18),(((NEONU2089-,(NEONU2087-,NEONU2085-)),NEONU2086-),(((IUP1049-14,IUP1055-14),IUP1046-14),(((((IUP801-14,((IUP1048-14,(NEONU1407-,IUP1056-14)),(NEONU1408-,IUP1054-14))),((IUP1051-14,(NEONU1409-,IUP1052-14)),IUP802-14)),(IUP804-14,(IUP803-14,(IUP800-14,IUP798-14)))),IUP1047-14),IUP1053-14))))),(((((((((NEONT339-1,(NEONT354-1,(BETN010-18,(NEONT347-1,NEONT421-1)))),((BETN085-18,BETN084-18),BETN125-18)),((BETN123-18,BETN185-18),BETN124-18)),(ISUP475-14,ISUP443-14)),(((((ISUP287-14,(IUP467-14,NEONT033-1)),((((IUP468-14,NEONT035-1),IUP472-14),(NEONT030-1,NEONT012-1)),(NEONT299-1,IUP545-14))),NEONT023-1),(NEONT302-1,NEONT298-1)),NEONT300-1)),(NEONT365-1,(((NEONU2100-,((NEONU1975-,NEONU1980-),((NEONU1982-,((NEONU2084-,(((NEONU1976-,(NEONU1988-,NEONU2081-)),NEONT297-1),((((NEONT351-1,(((((NEONU2098-,(NEONT372-1,(BETN092-18,NEONT379-1))),(NEONT116-1,(NEONU1979-,NEONU1981-))),NEONU1987-),NEONU1983-),NEONU1985-)),NEONU1977-),(NEONT117-1,(NEONT344-1,NEONU2102-))),NEONT358-1))),(NEONU1986-,NEONU1973-))),NEONU2097-))),NEONU2101-),NEONU1978-))),(((((BETN731-18,BETN679-18),(BETN741-18,BETN738-18)),((NEONU2113-,NEONU2116-),BETN753-18)),BETN754-18),(((((ISUP464-14,ISUP465-14),BETN621-18),(ISUP463-14,ISUP467-14)),((ISUP466-14,(ISUP050-14,(((ISUP046-14,ISUP049-14),(((BETN568-18,(BETN623-18,(BETN647-18,BETN579-18))),(BETN597-18,BETN646-18)),(BETN609-18,BETN636-18))),BETN612-18))),(BETN607-18,(((ISUP048-14,(ISUP055-14,ISUP047-14)),(((((ISUP056-14,(BETN575-18,(BETN573-18,(BETN610-18,BETN578-18)))),BETN627-18),BETN576-18),BETN622-18),BETN570-18)),(BETN589-18,ISUP054-14))))),((((((ISUP454-14,(ISUP427-14,(ISUP429-14,(ISUP428-14,ISUP451-14)))),(ISUP444-14,(ISUP424-14,ISUP447-14))),(((((((((BETN603-18,ISUP433-14),ISUP425-14),ISUP461-14),ISUP462-14),ISUP459-14),(ISUP448-14,(((BETN613-18,BETN618-18),(((BETN615-18,BETN604-18),(BETN614-18,BETN598-18)),((BETN599-18,BETN616-18),(BETN591-18,BETN601-18)))),ISUP446-14))),(ISUP453-14,(ISUP458-14,ISUP449-14))),(ISUP445-14,ISUP450-14)),ISUP460-14)),ISUP426-14),ISUP457-14),(ISUP456-14,((((NEONT047-1,NEONT052-1),NEONT036-1),((NEONT309-1,NEONT045-1),((NEONT306-1,(NEONT129-1,(NEONT308-1,(NEONT128-1,NEONT307-1)))),NEONT086-1))),(BETN566-18,(((ISUP053-14,((BETN620-18,(BETN600-18,BETN593-18)),(BETN638-18,(BETN602-18,BETN630-18)))),((BETN592-18,(BETN588-18,BETN660-18)),(BETN625-18,BETN617-18))),((ISUP051-14,ISUP052-14),((BETN624-18,BETN585-18),BETN584-18)))))))))),BETN883-18),((NEONU2001-,(((BETN824-18,BETN818-18),(BETN910-18,(BETN820-18,(((BETN901-18,BETN887-18),BETN895-18),(BETN889-18,(BETN823-18,BETN888-18)))))),((BETN664-18,(NEONU2114-,(NEONU2117-,NEONU2115-))),ISUP106-14))),(((((((NEONT088-1,NEONT303-1),(NEONT053-1,(NEONT056-1,((NEONT054-1,(NEONT057-1,NEONT304-1)),NEONT089-1)))),(NEONT051-1,NEONT305-1)),NEONT061-1),(NEONU275-1,(NEONU273-1,(NEONU277-1,(NEONU274-1,NEONU276-1))))),(((NEONU235-1,NEONU243-1),NEONU238-1),(NEONU237-1,(NEONU241-1,((NEONU242-1,(NEONU236-1,(NEONU244-1,NEONU240-1))),NEONU239-1))))),((BETN129-18,((IUP191-14,(((IUP256-14,BETN146-18),(IUP220-14,(IUP149-14,(IUP161-14,(BETN090-18,(BETN126-18,(IUP249-14,(IUP239-14,(BETN128-18,(IUP247-14,(BETN023-18,(BETN037-18,(IUP244-14,BETN131-18))))))))))))),BETN091-18)),(BETN127-18,BETN130-18))),((BETN147-18,((IUP248-14,((((((((IUP252-14,IUP250-14),(NEONW038-1,((NEONW053-1,IUP266-14),(NEONW042-1,NEONW045-1)))),(((IUP245-14,(((((((((((IUP217-14,IUP175-14),BETN020-18),NEONW037-1),IUP280-14),IUP226-14),IUP230-14),IUP279-14),IUP262-14),IUP260-14),IUP259-14),IUP209-14)),IUP202-14),IUP254-14)),(IUP218-14,(IUP233-14,(NEONW048-1,(NEONW052-1,(IUP277-14,((IUP231-14,IUP204-14),((((((((((((NEONW040-1,NEONW039-1),NEONW054-1),IUP169-14),IUP237-14),IUP184-14),(IUP210-14,IUP257-14)),NEONW044-1),IUP235-14),NEONW043-1),IUP271-14),IUP185-14),(BETN025-18,((IUP275-14,(IUP194-14,(IUP192-14,IUP200-14))),IUP263-14)))))))))),(BETN022-18,(IUP267-14,(IUP273-14,(NEONW051-1,(IUP270-14,(IUP219-14,(NEONW046-1,(IUP199-14,(IUP236-14,BETN021-18)))))))))),((IUP264-14,IUP268-14),((((((((((IUP213-14,IUP221-14),IUP211-14),IUP197-14),IUP176-14),IUP243-14),NEONW041-1),IUP208-14),IUP261-14),IUP222-14),(IUP241-14,(IUP195-14,IUP189-14))))),((IUP251-14,(IUP228-14,(((IUP242-14,(IUP269-14,IUP193-14)),IUP187-14),NEONW093-1))),IUP253-14)),NEONW049-1)),IUP272-14)),(IUP225-14,(IUP276-14,(((IUP168-14,IUP207-14),((((((((IUP206-14,(IUP234-14,IUP223-14)),IUP278-14),NEONW047-1),IUP265-14),(IUP224-14,IUP255-14)),IUP232-14),IUP258-14),IUP240-14)),IUP238-14))))))))),(((((ISUP032-14,(((BETN144-18,NEONU270-1),ISUP207-14),((BETN186-18,BETN187-18),BETN132-18))),(BETN644-18,NEONU271-1)),(BETN133-18,((ISUP029-14,ISUP034-14),ISUP031-14))),((((IUP174-14,((((((IUP246-14,(IUP229-14,((IUP285-14,BETN096-18),BETN041-18))),IUP167-14),((IUP274-14,(IUP284-14,(BETN145-18,((BETN043-18,(IUP170-14,IUP198-14)),(IUP172-14,(IUP177-14,(IUP171-14,(IUP182-14,IUP214-14)))))))),(NEONW078-1,IUP203-14))),((((((((IUP227-14,IUP173-14),NEONT387-1),IUP178-14),NEONU2078-),NEONU2076-),IUP215-14),IUP212-14),IUP196-14)),IUP113-14),(IUP181-14,IUP205-14))),(NEONT395-1,IUP186-14)),NEONU2080-),NEONU1974-)),(((IUP216-14,(BETN027-18,BETN029-18)),BETN093-18),(IUP188-14,(BETN026-18,(BETN040-18,(BETN095-18,BETN039-18))))))))))),((BETN699-18,BETN707-18),(((NEONT152-1,NEONU457-1),BETN1076-1),(NEONU437-1,((((NEONU439-1,NEONT078-1),NEONT134-1),(((NEONT104-1,IUP590-14),(IUP602-14,((NEONU441-1,((((NEONU440-1,NEONT099-1),NEONU198-1),NEONT122-1),NEONT070-1)),(NEONT076-1,NEONT100-1)))),IUP587-14)),NEONU438-1)))))),((NEONT382-1,(NEONT368-1,(NEONT398-1,NEONT390-1))),NEONT361-1))),(NEONU2103-,((NEONU2104-,BETN893-18),((BETN897-18,(BETN884-18,(BETN904-18,BETN894-18))),BETN896-18)))),(IUP581-14,(NEONT313-1,BETN1088-1))))),(((((NEONT193-1,(NEONT194-1,NEONT195-1)),NEONT111-1),(BETN634-18,((((NEONT337-1,(NEONT419-1,NEONT417-1)),NEONT345-1),(NEONT352-1,NEONT412-1)),((NEONT380-1,((BETN057-18,((((NEONT388-1,NEONT373-1),NEONT353-1),NEONT338-1),(BETN110-18,((IUP287-14,NEONT360-1),IUP824-14)))),((((BETN065-18,((IUP298-14,NEONT346-1),IUP289-14)),BETN064-18),BETN109-18),BETN061-18))),BETN111-18)))),(((BETN819-18,(BETN879-18,BETN833-18)),(NEONU213-1,(BETN1068-1,BETN1063-1))),ISUP025-14)),((NEONW028-1,(NEONW031-1,((NEONW027-1,(NEONT425-1,NEONT343-1)),((NEONT409-1,((NEONW021-1,NEONW024-1),NEONW032-1)),(((((NEONW022-1,(NEONT401-1,NEONW106-1)),NEONW033-1),NEONW029-1),NEONW026-1),NEONW023-1))))),((((ISUP030-14,(((((((ISUP471-14,(ISUP474-14,ISUP472-14)),ISUP452-14),((BETN571-18,ISUP473-14),(((BETN641-18,ISUP470-14),ISUP468-14),ISUP469-14))),BETN569-18),(BETN635-18,(BETN574-18,(BETN632-18,(BETN580-18,BETN577-18))))),BETN640-18),(BETN639-18,BETN631-18))),((NEONU205-1,NEONU206-1),(NEONU212-1,(NEONU1997-,(((NEONU210-1,NEONU209-1),(NEONU208-1,NEONU207-1)),((NEONU1998-,(NEONU2000-,NEONU2002-)),(NEONU1999-,NEONU211-1))))))),ISUP142-14),((BETN913-18,(BETN942-18,BETN903-18)),NEONW034-1)))))))),(BETN705-18,((BETN702-18,ISUP143-14),(BETN692-18,BETN698-18)))),(BETN847-18,BETN723-18)),((IUP299-14,((NEONT003-1,NEONT172-1),ISUP038-14)),((((((((((BETN742-18,NEONU2124-),NEONU2123-),(NEONU2122-,NEONU2121-)),BETN733-18),BETN781-18),NEONU2120-),((ISUP364-14,ISUP362-14),((BETN921-18,BETN922-18),(BETN920-18,BETN918-18)))),(((NEONT098-1,(NEONU396-1,(IUP605-14,(ISUP363-14,NEONT105-1)))),((((BETN773-18,NEONU393-1),IUP607-14),NEONT115-1),((IUP606-14,(NEONT112-1,NEONT097-1)),((((BETN779-18,IUP611-14),NEONU1413-),NEONU394-1),((NEONT103-1,NEONU395-1),IUP613-14))))),(NEONU445-1,(((NEONU224-1,((NEONU216-1,(NEONU222-1,NEONU218-1)),((((NEONU219-1,NEONU220-1),NEONU217-1),NEONU223-1),NEONU221-1))),NEONU214-1),NEONU215-1)))),((BETN789-18,(((NEONU1363-,NEONU1362-),(BETN793-18,BETN792-18)),BETN777-18)),((BETN828-18,((IUP781-14,(IUP1060-14,(IUP1061-14,IUP1057-14))),IUP1058-14)),BETN836-18))),(((NEONU191-1,NEONT126-1),((BETN173-18,((((ISUP040-14,(ISUP043-14,(ISUP045-14,(ISUP033-14,(ISUP036-14,(ISUP035-14,ISUP039-14)))))),(((BETN645-18,BETN655-18),(BETN652-18,(NEONU280-1,(NEONU283-1,(((NEONT050-1,NEONU278-1),BETN642-18),BETN172-18))))),NEONU272-1)),NEONT049-1),(BETN174-18,ISUP042-14))),(BETN177-18,BETN176-18))),(BETN672-18,(((BETN094-18,(BETN165-18,(BETN166-18,BETN164-18))),(BETN167-18,BETN168-18)),NEONU2077-)))))))),(((IUP028-14,(NEONU2082-,((IUP049-14,((BETN103-18,((BETN015-18,IUP046-14),IUP052-14)),NEONT369-1)),(BETN150-18,(IUP057-14,(IUP063-14,((((((((((IUP065-14,IUP043-14),IUP068-14),IUP036-14),IUP053-14),IUP047-14),IUP032-14),((IUP061-14,(((IUP058-14,(IUP051-14,IUP040-14)),IUP039-14),IUP060-14)),(((IUP027-14,((IUP044-14,(IUP031-14,IUP033-14)),((IUP023-14,BETN102-18),(IUP038-14,IUP054-14)))),(IUP059-14,(IUP005-14,(IUP056-14,IUP041-14)))),(BETN017-18,IUP037-14)))),IUP045-14),(BETN013-18,(IUP042-14,(IUP035-14,((IUP014-14,IUP030-14),(IUP048-14,IUP066-14)))))),(((((IUP050-14,IUP029-14),IUP026-14),IUP034-14),(NEONT376-1,(IUP062-14,IUP055-14))),(IUP067-14,IUP064-14))))))))),((BETN049-18,((BETN007-18,((BETN101-18,IUP007-14),BETN008-18)),((((BETN098-18,IUP024-14),(IUP019-14,((BETN005-18,IUP013-14),(IUP009-14,(IUP018-14,(IUP008-14,(IUP022-14,IUP017-14))))))),(((BETN099-18,((BETN100-18,(IUP025-14,NEONT383-1)),BETN149-18)),(((((IUP006-14,IUP012-14),((IUP011-14,NEONT391-1),IUP020-14)),BETN009-18),(NEONT407-1,BETN006-18)),IUP016-14)),NEONT399-1)),IUP010-14))),(IUP021-14,IUP015-14))),(((((NEONU269-1,((BETN925-18,BETN899-18),(BETN916-18,((BETN912-18,(BETN687-18,BETN878-18)),BETN905-18)))),((BETN902-18,(((BETN688-18,(BETN891-18,(BETN876-18,BETN877-18))),BETN721-18),((BETN700-18,BETN892-18),BETN911-18))),(BETN706-18,(((((NEONT393-1,NEONT378-1),NEONT364-1),NEONT371-1),(((BETN075-18,NEONT424-1),((((BETN685-18,NEONT385-1),BETN661-18),IUP1082-14),((BETN744-18,NEONT357-1),BETN179-18))),(NEONT350-1,(NEONT416-1,BETN926-18)))),NEONT342-1)))),ISUP455-14),((((((((ISUP183-14,(ISUP184-14,(ISUP179-14,(ISUP168-14,(ISUP176-14,(ISUP181-14,(BETN719-18,(ISUP180-14,ISUP177-14)))))))),BETN714-18),ISUP186-14),ISUP185-14),BETN725-18),ISUP159-14),(((((((ISUP149-14,ISUP145-14),((ISUP153-14,(ISUP165-14,(ISUP175-14,(ISUP172-14,(ISUP167-14,ISUP173-14))))),(ISUP162-14,(ISUP150-14,(((ISUP158-14,ISUP156-14),ISUP164-14),((ISUP157-14,ISUP166-14),ISUP154-14)))))),ISUP160-14),ISUP161-14),ISUP170-14),ISUP182-14),BETN726-18)),(NEONT400-1,(NEONU1996-,NEONU1995-)))),(((NEONU1387-,NEONU1396-),(IUP799-14,NEONT174-1)),((((IUP664-14,NEONT079-1),IUP661-14),IUP663-14),IUP662-14)))))))),((((NEONU199-1,((((ISUP215-14,(ISUP221-14,(ISUP222-14,ISUP251-14))),((((((((((((ISUP243-14,ISUP219-14),ISUP240-14),ISUP238-14),ISUP242-14),ISUP254-14),ISUP230-14),ISUP255-14),ISUP253-14),NEONT074-1),IUP512-14),ISUP241-14),ISUP245-14)),(((((((ISUP216-14,(ISUP226-14,(ISUP218-14,(ISUP249-14,(ISUP239-14,(ISUP224-14,(ISUP229-14,(ISUP233-14,(ISUP232-14,(ISUP236-14,ISUP248-14)))))))))),((((ISUP250-14,NEONT151-1),NEONU201-1),((ISUP227-14,ISUP257-14),ISUP228-14)),IUP556-14)),ISUP247-14),ISUP231-14),ISUP235-14),(NEONU197-1,(ISUP234-14,(ISUP237-14,ISUP220-14)))),ISUP244-14)),ISUP246-14)),ISUP256-14),IUP560-14),BETN1067-1)),BETN1078-1),ISUP252-14)))),BETN1102-1,BETN1042-1);
((((BETN1102-1,(BETN1095-1,((BETN1043-1,(BETN1100-1,(BETN1064-1,BETN1132-1))),BETN1096-1))),(((((NEONT080-1,(NEONU448-1,(NEONU409-1,NEONU408-1))),(BETN658-18,(((((IUP465-14,(ISUP101-14,BETN1086-1)),((((BETN153-18,BETN067-18),(IUP164-14,(((IUP163-14,(BETN154-18,(BETN069-18,(IUP162-14,BETN068-18)))),IUP165-14),IUP166-14))),ISUP074-14),(((((((BETN581-18,BETN595-18),ISUP420-14),(ISUP421-14,ISUP419-14)),ISUP422-14),(ISUP418-14,ISUP423-14)),((((((ISUP406-14,ISUP370-14),(((((((ISUP400-14,(ISUP387-14,ISUP380-14)),ISUP374-14),ISUP384-14),(((ISUP383-14,ISUP403-14),(((ISUP408-14,((ISUP410-14,ISUP415-14),ISUP411-14)),ISUP416-14),ISUP417-14)),ISUP375-14)),ISUP371-14),ISUP388-14),((ISUP368-14,ISUP382-14),ISUP395-14))),ISUP393-14),((ISUP389-14,ISUP391-14),((BETN567-18,(ISUP373-14,ISUP405-14)),((((ISUP407-14,(ISUP392-14,ISUP398-14)),(((ISUP386-14,((((ISUP397-14,(ISUP378-14,ISUP412-14)),ISUP401-14),(ISUP372-14,ISUP381-14)),(ISUP385-14,ISUP396-14))),(ISUP394-14,(ISUP409-14,(ISUP413-14,ISUP404-14)))),ISUP377-14)),(ISUP376-14,ISUP390-14)),ISUP369-14)))),ISUP399-14),(((BETN605-18,BETN582-18),ISUP379-14),ISUP414-14))),(((NEONT084-1,(NEONT329-1,((NEONT037-1,(NEONT087-1,((NEONT040-1,NEONU232-1),(((((BETN1047-1,((BETN1061-1,BETN1056-1),BETN1060-1)),BETN1073-1),((BETN1055-1,BETN1048-1),BETN1054-1)),(((NEONU227-1,(NEONU226-1,(NEONU229-1,NEONU230-1))),((NEONU225-1,NEONU234-1),NEONU231-1)),(NEONU228-1,NEONU233-1))),NEONT039-1)))),((NEONT330-1,NEONT331-1),NEONT332-1)))),(((NEONT402-1,(NEONW005-1,NEONW080-1)),(NEONT386-1,((NEONT394-1,NEONW001-1),(NEONW003-1,(NEONW009-1,(NEONW010-1,(NEONW006-1,(NEONW008-1,(NEONW007-1,(NEONW083-1,(NEONW004-1,(NEONW002-1,NEONW079-1)))))))))))),((BETN074-18,IUP002-14),((BETN071-18,IUP004-14),((IUP001-14,(BETN072-18,BETN156-18)),((IUP003-14,BETN155-18),BETN070-18)))))),((BETN594-18,BETN583-18),((BETN665-18,BETN769-18),BETN770-18)))))),((((ISUP104-14,BETN161-18),IUP829-14),(BETN163-18,((BETN089-18,NEONU2075-),(IUP830-14,(BETN087-18,(BETN086-18,NEONT408-1)))))),((BETN654-18,(NEONU203-1,NEONU202-1)),(NEONU204-1,NEONT173-1)))),(((NEONT003-1,NEONT172-1),ISUP038-14),(((((((((((BETN737-18,(BETN871-18,((BETN829-18,BETN708-18),(BETN898-18,(BETN826-18,BETN934-18))))),BETN832-18),BETN908-18),BETN825-18),BETN831-18),((((BETN870-18,(((BETN944-18,BETN857-18),(BETN851-18,BETN875-18)),BETN703-18)),(BETN860-18,BETN874-18)),BETN718-18),BETN869-18)),((((IUP1028-14,NEONU1459-),NEONU1465-),IUP1027-14),(((((((IUP1026-14,(NEONU1462-,IUP787-14)),(IUP1036-14,IUP1030-14)),((NEONU1460-,(IUP1039-14,IUP790-14)),NEONU1464-)),IUP1029-14),((((NEONU1461-,IUP1037-14),(IUP1038-14,NEONU1463-)),(IUP788-14,(NEONU1456-,NEONU1457-))),IUP1035-14)),IUP789-14),NEONU1458-))),(((ISUP105-14,(NEONU2099-,(BETN695-18,(BETN712-18,BETN693-18)))),(((((ISUP193-14,((ISUP189-14,(ISUP147-14,(ISUP194-14,ISUP191-14))),BETN900-18)),ISUP192-14),ISUP148-14),((BETN678-18,(ISUP152-14,BETN722-18)),BETN938-18)),(ISUP178-14,ISUP155-14))),((NEONU1438-,NEONU1443-),((((((((BETN807-18,BETN816-18),((BETN814-18,(BETN761-18,BETN809-18)),(BETN760-18,BETN808-18))),(((IUP1124-14,(((IUP807-14,IUP806-14),IUP1118-14),IUP1122-14)),((NEONT177-1,(((((((NEONT066-1,NEONU412-1),NEONU414-1),((NEONT016-1,IUP758-14),(((((NEONT326-1,NEONT323-1),NEONU411-1),NEONT327-1),NEONT178-1),NEONT324-1))),((((IUP480-14,ISUP071-14),(ISUP304-14,(ISUP349-14,ISUP350-14))),((NEONU410-1,IUP476-14),(IUP754-14,IUP478-14))),IUP752-14)),((((((NEONT071-1,NEONT176-1),NEONT015-1),(ISUP351-14,(NEONT114-1,NEONT175-1))),IUP484-14),NEONT069-1),IUP479-14)),((IUP751-14,NEONT325-1),(IUP475-14,NEONT067-1))),(NEONU413-1,(NEONT068-1,IUP753-14)))),IUP759-14)),((((((ISUP328-14,ISUP064-14),((ISUP072-14,((((ISUP063-14,ISUP058-14),ISUP068-14),(ISUP066-14,ISUP065-14)),ISUP067-14)),((ISUP060-14,ISUP313-14),ISUP057-14))),(ISUP059-14,(((((ISUP294-14,((ISUP299-14,(ISUP344-14,(ISUP334-14,ISUP290-14))),(ISUP347-14,(ISUP292-14,ISUP323-14)))),ISUP289-14),ISUP061-14),(ISUP305-14,((((((ISUP320-14,ISUP327-14),ISUP348-14),ISUP333-14),((ISUP297-14,ISUP311-14),((((ISUP317-14,ISUP314-14),ISUP319-14),((((ISUP291-14,(((ISUP325-14,(ISUP309-14,ISUP337-14)),(ISUP306-14,(ISUP308-14,ISUP303-14))),((ISUP330-14,ISUP288-14),ISUP301-14))),ISUP335-14),ISUP339-14),ISUP324-14)),ISUP332-14))),(ISUP316-14,(ISUP296-14,ISUP293-14))),ISUP331-14))),((ISUP315-14,((ISUP062-14,ISUP300-14),((ISUP307-14,ISUP343-14),((ISUP310-14,(ISUP321-14,ISUP336-14)),ISUP346-14)))),((((((ISUP322-14,(ISUP338-14,(ISUP345-14,(ISUP341-14,ISUP318-14)))),ISUP295-14),ISUP302-14),(ISUP298-14,(ISUP326-14,ISUP329-14))),ISUP340-14),ISUP312-14))))),ISUP073-14),(ISUP100-14,ISUP102-14)),(BETN759-18,(BETN775-18,BETN788-18))))),((((NEONU1334-,NEONU1332-),(NEONU1335-,NEONU1331-)),((NEONU1337-,(NEONU1338-,NEONU1336-)),NEONU1333-)),(NEONU1436-,(NEONU1434-,NEONU1435-)))),((IUP1121-14,(IUP810-14,IUP808-14)),(NEONU1432-,(((NEONU1430-,((IUP782-14,IUP805-14),((NEONU1433-,NEONU1431-),IUP809-14))),NEONU1429-),IUP1083-14)))),((NEONU1440-,(IUP1109-14,IUP821-14)),(((((IUP819-14,(((((NEONU1446-,NEONU1442-),IUP820-14),((IUP817-14,IUP818-14),IUP1110-14)),IUP814-14),((NEONU1441-,IUP822-14),IUP812-14))),((IUP1107-14,(IUP1106-14,(NEONU1437-,NEONU1444-))),NEONU1445-)),NEONU1439-),IUP823-14),IUP813-14))),(NEONU1453-,((((((((((IUP1138-14,((IUP1135-14,IUP1081-14),NEONU1452-)),IUP1136-14),(IUP1145-14,IUP780-14)),IUP779-14),IUP1149-14),((NEONU1454-,(NEONU1417-,NEONU1447-)),(IUP776-14,((NEONU1450-,(IUP1144-14,NEONU1451-)),IUP1131-14)))),IUP1147-14),IUP1132-14),(((NEONU1448-,(((IUP1142-14,(IUP1143-14,IUP1148-14)),(IUP1134-14,IUP1130-14)),NEONU1449-)),(((IUP1140-14,(IUP1133-14,IUP777-14)),IUP1146-14),IUP1137-14)),(IUP1141-14,NEONU1455-))),IUP778-14))),(((NEONU1411-,IUP816-14),IUP815-14),(IUP811-14,NEONU1410-)))))),((IUP1097-14,BETN782-18),((((IUP451-14,(IUP437-14,(((NEONU422-1,IUP443-14),IUP455-14),(IUP523-14,NEONU421-1)))),((((BETN906-18,((((NEONU2092-,NEONU2094-),((BETN907-18,NEONU2093-),BETN822-18)),((BETN924-18,BETN852-18),(NEONU2095-,BETN915-18))),BETN909-18)),NEONT322-1),(BETN735-18,((IUP1112-14,IUP1111-14),(NEONU1427-,NEONU1428-)))),(((((((NEONU428-1,NEONT355-1),NEONT001-1),(NEONU426-1,(NEONU425-1,(NEONU427-1,(NEONU424-1,IUP424-14))))),(((ISUP367-14,(((((NEONT185-1,IUP632-14),NEONT186-1),NEONT113-1),NEONU420-1),(IUP625-14,((BETN730-18,(((NEONT108-1,(((IUP633-14,(IUP618-14,IUP617-14)),(IUP635-14,IUP621-14)),IUP615-14)),NEONT107-1),((IUP631-14,IUP645-14),NEONT182-1))),IUP644-14)))),(IUP629-14,(IUP619-14,((IUP634-14,BETN880-18),(IUP653-14,IUP630-14))))),NEONT184-1)),((((IUP1119-14,(NEONT024-1,(NEONT006-1,NEONT181-1))),ISUP037-14),(((((((((((NEONU1359-,NEONU1353-),NEONU1360-),BETN797-18),NEONU1357-),((BETN799-18,(BETN800-18,BETN791-18)),(NEONU1468-,NEONU1355-))),BETN798-18),(NEONU1354-,NEONU1343-)),(NEONU1356-,(NEONU2112-,NEONU1466-))),BETN794-18),(IUP544-14,(NEONT179-1,(NEONT180-1,(ISUP365-14,(IUP543-14,IUP542-14)))))),((((((NEONU1474-,BETN817-18),IUP1043-14),(NEONU1475-,(NEONU1470-,NEONU1473-))),((NEONU1471-,((IUP1089-14,NEONU1469-),(((NEONU1472-,NEONU1342-),NEONU1467-),BETN811-18))),IUP1087-14)),BETN796-18),((IUP1086-14,NEONU1358-),IUP1085-14)))),((((NEONU2091-,((BETN170-18,BETN171-18),BETN151-18)),BETN107-18),((BETN062-18,BETN106-18),IUP290-14)),(BETN697-18,(NEONU2105-,NEONU2106-))))),(((((BETN727-18,(BETN728-18,BETN724-18)),BETN729-18),((((NEONT189-1,IUP525-14),(NEONU397-1,NEONU399-1)),NEONT119-1),(NEONU398-1,NEONU400-1))),((((((NEONT413-1,(((NEONU1991-,NEONU1989-),(NEONU1990-,NEONT008-1)),NEONT321-1)),BETN859-18),(((NEONU265-1,(NEONU321-1,NEONU319-1)),NEONU257-1),(NEONU282-1,NEONU320-1))),(BETN657-18,(BETN611-18,(BETN608-18,BETN606-18)))),(ISUP213-14,(ISUP210-14,ISUP214-14))),((ISUP205-14,((((NEONT017-1,IUP532-14),NEONT150-1),((((NEONU249-1,NEONU252-1),NEONT014-1),NEONT019-1),(((((NEONU245-1,IUP534-14),(IUP529-14,NEONT192-1)),IUP531-14),IUP533-14),NEONU281-1))),((NEONU456-1,NEONU250-1),(NEONU251-1,(NEONU246-1,NEONT026-1))))),((((IUP297-14,(NEONU248-1,NEONU247-1)),((IUP434-14,((NEONU452-1,(NEONU453-1,IUP511-14)),((IUP513-14,IUP510-14),NEONU454-1))),((NEONU268-1,NEONU279-1),NEONU267-1))),(((BETN1111-1,(BETN1085-1,BETN1089-1)),(IUP404-14,(IUP403-14,IUP395-14))),(ISUP093-14,((NEONT077-1,(((NEONU431-1,NEONT062-1),((NEONU430-1,NEONU429-1),NEONT101-1)),(BETN1104-1,BETN1115-1))),(((IUP427-14,(IUP546-14,(NEONT032-1,IUP431-14))),(((IUP433-14,NEONT025-1),IUP428-14),IUP432-14)),(IUP426-14,(NEONT009-1,NEONT013-1))))))),((((((IUP524-14,NEONT031-1),ISUP204-14),(((NEONT029-1,(NEONT336-1,NEONT191-1)),NEONT010-1),IUP791-14)),NEONT190-1),(((NEONU318-1,(NEONU263-1,NEONU285-1)),(ISUP209-14,(((NEONU260-1,((NEONU284-1,(NEONU264-1,NEONU262-1)),NEONU261-1)),NEONU258-1),NEONU259-1))),((IUP522-14,NEONU436-1),(((((IUP416-14,(IUP413-14,(NEONU433-1,IUP408-14))),((BETN1081-1,((BETN1051-1,BETN1080-1),(BETN1077-1,(BETN1087-1,(BETN1113-1,(BETN1112-1,BETN1114-1)))))),BETN1052-1)),(NEONU434-1,NEONT091-1)),(((BETN1122-1,BETN1082-1),(BETN1065-1,BETN1110-1)),NEONU435-1)),(((NEONT137-1,NEONU432-1),IUP418-14),IUP417-14))))),(IUP665-14,(((IUP487-14,(NEONT120-1,(NEONU404-1,(NEONT065-1,(NEONT072-1,(IUP490-14,(NEONU403-1,(NEONU402-1,NEONU401-1)))))))),IUP485-14),(NEONU405-1,IUP488-14)))))))),((BETN813-18,(NEONU1341-,ISUP352-14)),(NEONT187-1,(IUP498-14,((NEONT188-1,(((IUP496-14,IUP500-14),NEONU324-1),(IUP501-14,IUP503-14))),(((((IUP502-14,IUP499-14),NEONT083-1),NEONT130-1),IUP497-14),NEONT110-1))))))),(((ISUP098-14,ISUP099-14),((((NEONU442-1,ISUP286-14),((IUP578-14,(NEONU2107-,(((NEONU2108-,NEONU444-1),NEONU443-1),IUP574-14))),NEONT140-1)),IUP573-14),NEONU2109-)),(((ISUP097-14,((((BETN749-18,IUP793-14),NEONU1364-),IUP794-14),(((BETN755-18,BETN774-18),BETN776-18),(BETN784-18,(BETN802-18,IUP792-14))))),(((((NEONU1406-,NEONU1425-),(NEONU1401-,(((((NEONU1400-,NEONU1403-),NEONU1402-),NEONU1404-),NEONU1423-),NEONU1391-))),NEONU1405-),(NEONU1386-,(IUP1078-14,((NEONU1345-,(NEONU1350-,(IUP796-14,(IUP797-14,IUP1073-14)))),((NEONU1347-,(((NEONU1416-,NEONU1349-),NEONU1351-),NEONU1352-)),((NEONU1344-,((((((IUP1069-14,IUP795-14),IUP1072-14),((IUP1079-14,((NEONU1367-,NEONU1385-),(NEONU1421-,IUP1095-14))),NEONU1383-)),IUP1090-14),IUP1092-14),IUP1096-14)),((BETN771-18,NEONU1384-),(NEONU1346-,NEONU1348-)))))))),((NEONU1422-,NEONU1382-),((NEONU1424-,NEONU1392-),NEONU1399-)))),(((NEONU1397-,BETN801-18),(BETN756-18,BETN812-18)),BETN750-18)))))),((((IUP555-14,IUP541-14),NEONU447-1),IUP553-14),BETN762-18)),(((((((((ISUP258-14,NEONU418-1),((NEONT154-1,ISUP261-14),((NEONT143-1,((ISUP276-14,(((ISUP264-14,ISUP223-14),(((NEONT142-1,ISUP260-14),(NEONT144-1,ISUP265-14)),(ISUP279-14,ISUP263-14))),ISUP278-14)),(((ISUP266-14,ISUP275-14),ISUP272-14),ISUP271-14))),(BETN1050-1,(((BETN1072-1,(((BETN1057-1,BETN1075-1),BETN1109-1),(((BETN1129-1,BETN1120-1),BETN1079-1),(BETN1070-1,(BETN1059-1,BETN1127-1))))),BETN1117-1),((BETN1118-1,BETN1066-1),(BETN1134-1,(BETN1108-1,((BETN1130-1,BETN1125-1),(BETN1071-1,(BETN1074-1,BETN1041-1))))))))))),(ISUP280-14,ISUP273-14)),((ISUP282-14,ISUP269-14),((((((NEONT199-1,(((BETN113-18,(((IUP325-14,NEONT370-1),NEONU2074-),BETN051-18)),(IUP294-14,BETN118-18)),((IUP142-14,(NEONT363-1,IUP293-14)),((((NEONT198-1,NEONT038-1),NEONU192-1),NEONT042-1),(NEONT044-1,(NEONT043-1,NEONT197-1)))))),IUP295-14),(((NEONU193-1,((((BETN653-18,ISUP044-14),BETN572-18),BETN619-18),(((((BETN076-18,NEONT384-1),ISUP283-14),(IUP288-14,(NEONT377-1,(((IUP286-14,BETN052-18),NEONT392-1),BETN122-18)))),(NEONT082-1,(((NEONT041-1,NEONT196-1),NEONT124-1),(NEONT059-1,NEONT058-1)))),NEONT127-1))),((BETN626-18,BETN587-18),BETN596-18)),(((NEONT147-1,NEONU415-1),(((NEONT200-1,NEONT146-1),(NEONU416-1,NEONT131-1)),NEONT090-1)),NEONT145-1))),(NEONT123-1,ISUP259-14)),(((HQ582180.1,KM531702.1),KJ592531.1),(KM533240.1,GU013631.1))),(ISUP270-14,ISUP017-14)))),NEONT148-1),(ISUP281-14,((NEONU417-1,ISUP277-14),(NEONT149-1,ISUP268-14)))),(((IUP549-14,(IUP547-14,(ISUP004-14,IUP548-14))),(IUP550-14,NEONU1398-)),((((NEONU256-1,(NEONT093-1,(((NEONU1984-,(NEONT312-1,NEONT092-1)),NEONU253-1),((NEONT094-1,NEONU254-1),(NEONU255-1,NEONT027-1))))),(((((BETN169-18,(ISUP022-14,(ISUP024-14,ISUP012-14))),((NEONT389-1,NEONT381-1),(NEONU195-1,((NEONU194-1,(NEONT367-1,NEONU196-1)),NEONT374-1)))),ISUP013-14),((ISUP021-14,(ISUP008-14,(ISUP001-14,ISUP018-14))),(ISUP020-14,(ISUP002-14,(ISUP003-14,(ISUP023-14,(ISUP007-14,(ISUP014-14,((ISUP011-14,ISUP019-14),(ISUP009-14,(ISUP015-14,(ISUP010-14,(ISUP005-14,(NEONT397-1,ISUP006-14)))))))))))))),ISUP016-14)),(NEONU419-1,NEONT095-1)),(((NEONU1365-,(BETN939-18,BETN937-18)),(((BETN001-18,(IUP300-14,BETN066-18)),(BETN003-18,BETN002-18)),BETN004-18)),(((NEONU389-1,(ISUP353-14,(NEONU390-1,(((NEONU388-1,NEONU391-1),(((NEONU323-1,NEONU322-1),ISUP354-14),(NEONU386-1,NEONU392-1))),ISUP355-14)))),((NEONU1393-,((((ISUP027-14,ISUP026-14),(((((NEONU2126-,(BETN844-18,ISUP141-14)),(((ISUP135-14,BETN696-18),ISUP140-14),((NEONU2127-,(ISUP136-14,BETN935-18)),NEONU2125-))),(NEONU2131-,NEONU2128-)),(BETN845-18,BETN830-18)),NEONU2129-)),(BETN886-18,(ISUP139-14,(ISUP137-14,BETN885-18)))),NEONU1394-)),(((IUP785-14,(NEONU1389-,(((IUP1100-14,(IUP784-14,IUP786-14)),((((IUP1102-14,(IUP1080-14,IUP1066-14)),IUP1071-14),NEONU1390-),(NEONU1426-,IUP1101-14))),(IUP1098-14,IUP1077-14)))),IUP783-14),(NEONU1388-,NEONU1395-)))),((ISUP284-14,(NEONU1414-,NEONU1415-)),(BETN629-18,((BETN053-18,NEONT348-1),(BETN663-18,BETN190-18))))))))),(((((BETN833-18,(BETN819-18,BETN879-18)),(NEONU213-1,(BETN1068-1,BETN1063-1))),(((BETN649-18,(BETN648-18,BETN650-18)),(BETN651-18,(BETN659-18,BETN656-18))),((NEONT125-1,((NEONT055-1,NEONT046-1),(NEONT085-1,NEONT048-1))),((((IUP463-14,(((NEONT028-1,IUP459-14),(NEONT005-1,(NEONT018-1,((NEONU406-1,(NEONU407-1,(NEONT310-1,(IUP462-14,(NEONT138-1,(IUP464-14,(IUP457-14,NEONT011-1))))))),NEONT004-1)))),IUP456-14)),NEONT311-1),NEONT139-1),(((ISUP431-14,ISUP442-14),((((ISUP438-14,ISUP432-14),((ISUP434-14,((ISUP440-14,ISUP435-14),ISUP441-14)),ISUP436-14)),ISUP439-14),ISUP430-14)),ISUP437-14))))),((IUP583-14,IUP580-14),(((NEONU1994-,((NEONT390-1,(NEONT382-1,NEONT368-1)),(NEONT398-1,NEONT361-1))),(((NEONU1993-,NEONU1992-),((((NEONT152-1,NEONU457-1),BETN1076-1),((NEONU438-1,((NEONU439-1,NEONT078-1),(NEONT134-1,(((NEONT104-1,IUP590-14),(IUP602-14,((NEONU441-1,((((NEONU440-1,NEONT099-1),NEONU198-1),NEONT122-1),NEONT070-1)),(NEONT076-1,NEONT100-1)))),IUP587-14)))),NEONU437-1)),((NEONT155-1,(NEONU200-1,IUP584-14)),((((((BETN731-18,BETN679-18),(BETN741-18,BETN738-18)),((NEONU2113-,NEONU2116-),BETN753-18)),BETN754-18),(NEONU2001-,((ISUP095-14,(ISUP094-14,ISUP096-14)),((((NEONU1378-,(NEONU1420-,NEONU1380-)),NEONU1377-),(NEONU1381-,NEONU1379-)),((NEONU1366-,(((NEONU1372-,(((NEONU1418-,(NEONU1371-,(NEONU1373-,(NEONU1376-,(BETN785-18,NEONU1370-))))),NEONU1368-),NEONU1476-)),((NEONU1419-,NEONU1375-),NEONU1374-)),BETN882-18)),NEONU1369-))))),((((((((NEONT089-1,NEONT056-1),((NEONT088-1,NEONT303-1),NEONT051-1)),(NEONT305-1,NEONT053-1)),(NEONT054-1,(NEONT057-1,NEONT304-1))),NEONT061-1),((NEONU277-1,(NEONU274-1,NEONU276-1)),(NEONU275-1,NEONU273-1))),((((NEONU237-1,(NEONU241-1,((NEONU242-1,(NEONU236-1,NEONU240-1)),NEONU239-1))),NEONU235-1),(NEONU243-1,NEONU238-1)),NEONU244-1)),((((BETN621-18,(ISUP463-14,((ISUP467-14,ISUP465-14),ISUP464-14))),((ISUP050-14,(((ISUP046-14,ISUP049-14),(BETN623-18,((((BETN568-18,(BETN597-18,BETN647-18)),BETN646-18),(BETN609-18,BETN636-18)),BETN579-18))),ISUP466-14)),BETN612-18)),((((ISUP457-14,(((((ISUP454-14,(ISUP427-14,(ISUP429-14,(ISUP428-14,ISUP451-14)))),(ISUP444-14,ISUP447-14)),(((((BETN591-18,BETN601-18),ISUP458-14),(ISUP453-14,((((((BETN603-18,ISUP433-14),ISUP425-14),ISUP461-14),ISUP462-14),(ISUP448-14,(((BETN613-18,BETN618-18),(((BETN615-18,BETN604-18),BETN614-18),((BETN599-18,BETN616-18),BETN598-18))),ISUP446-14))),ISUP459-14))),(ISUP445-14,ISUP450-14)),ISUP460-14)),ISUP424-14),ISUP426-14)),ISUP449-14),(ISUP456-14,((((NEONT047-1,NEONT052-1),NEONT036-1),(NEONT309-1,((NEONT128-1,(((NEONT045-1,NEONT307-1),NEONT129-1),NEONT086-1)),(NEONT306-1,NEONT308-1)))),(BETN566-18,(((ISUP053-14,(BETN638-18,(BETN602-18,BETN630-18))),(BETN620-18,((BETN592-18,(BETN588-18,BETN660-18)),((BETN600-18,BETN593-18),(BETN625-18,BETN617-18))))),((ISUP051-14,ISUP052-14),((BETN624-18,BETN585-18),BETN584-18))))))),(BETN607-18,(((ISUP048-14,ISUP055-14),ISUP047-14),((BETN589-18,ISUP054-14),(((((ISUP056-14,(BETN575-18,(BETN573-18,(BETN610-18,BETN578-18)))),BETN627-18),BETN576-18),BETN622-18),BETN570-18)))))),(((((((BETN824-18,BETN818-18),(BETN910-18,(BETN820-18,((BETN901-18,BETN887-18),(BETN895-18,(BETN889-18,(BETN823-18,BETN888-18))))))),((BETN664-18,(NEONU2114-,(NEONU2117-,NEONU2115-))),ISUP106-14)),(((BETN129-18,((((BETN127-18,BETN130-18),BETN091-18),(BETN146-18,(IUP256-14,(IUP220-14,(IUP149-14,(IUP161-14,(BETN090-18,(BETN126-18,(IUP249-14,(IUP239-14,(BETN128-18,(IUP247-14,(BETN023-18,(BETN037-18,(IUP244-14,BETN131-18))))))))))))))),IUP191-14)),(BETN147-18,(((IUP248-14,((((((((IUP252-14,IUP204-14),((NEONW042-1,NEONW045-1),(NEONW053-1,IUP266-14))),IUP233-14),((NEONW043-1,(((((IUP271-14,(IUP277-14,(IUP231-14,IUP185-14))),(((((((NEONW040-1,NEONW039-1),NEONW054-1),IUP237-14),IUP184-14),(IUP210-14,IUP257-14)),NEONW044-1),IUP235-14)),IUP169-14),(NEONW048-1,IUP250-14)),NEONW052-1)),NEONW038-1)),((((BETN022-18,(IUP267-14,(IUP273-14,(NEONW051-1,(IUP270-14,(IUP219-14,(NEONW046-1,(IUP199-14,(IUP236-14,BETN021-18))))))))),((IUP264-14,IUP268-14),((((((((((IUP213-14,IUP221-14),IUP211-14),IUP197-14),IUP176-14),IUP243-14),NEONW041-1),IUP208-14),IUP261-14),IUP222-14),(IUP241-14,(IUP195-14,IUP189-14))))),(((IUP245-14,(((((((((((IUP217-14,IUP175-14),BETN020-18),NEONW037-1),IUP280-14),IUP226-14),IUP230-14),IUP279-14),IUP262-14),IUP260-14),IUP259-14),IUP209-14)),IUP202-14),IUP254-14)),IUP218-14)),(BETN025-18,((IUP275-14,(IUP194-14,(IUP192-14,IUP200-14))),IUP263-14))),((IUP228-14,((IUP251-14,(IUP242-14,((IUP187-14,IUP193-14),IUP269-14))),NEONW093-1)),IUP253-14)),IUP272-14)),NEONW049-1),((((((IUP223-14,((((IUP234-14,IUP278-14),NEONW047-1),IUP206-14),(IUP255-14,(IUP232-14,(IUP258-14,IUP240-14))))),IUP238-14),IUP224-14),(IUP276-14,(IUP168-14,IUP207-14))),IUP265-14),IUP225-14)))),BETN883-18)),(((NEONW030-1,NEONU446-1),((BETN699-18,BETN707-18),((BETN139-18,((((ISUP083-14,BETN142-18),BETN137-18),ISUP086-14),(BETN143-18,(BETN141-18,(ISUP089-14,(BETN140-18,(ISUP088-14,(ISUP087-14,ISUP079-14)))))))),((((((ISUP199-14,ISUP195-14),((ISUP196-14,ISUP201-14),ISUP197-14)),(ISUP200-14,ISUP198-14)),ISUP203-14),ISUP202-14),(((((((BETN135-18,(((NEONU2073-,NEONW071-1),(((NEONW072-1,(IUP158-14,NEONW076-1)),NEONU2083-),(((ISUP081-14,(ISUP077-14,ISUP092-14)),ISUP078-14),((ISUP090-14,ISUP080-14),BETN134-18)))),((NEONU2068-,(((((((NEONW075-1,NEONU2079-),NEONW094-1),NEONW103-1),NEONU2072-),NEONW073-1),(NEONW092-1,NEONW077-1)),NEONW088-1)),NEONW074-1))),(BETN045-18,(ISUP076-14,(ISUP082-14,(ISUP091-14,ISUP085-14))))),NEONU2070-),(BETN031-18,NEONU2071-)),(BETN136-18,NEONU2067-)),(NEONW068-1,ISUP075-14)),ISUP108-14))))),((((NEONU455-1,((((NEONT133-1,(NEONU383-1,(NEONU382-1,(NEONT141-1,NEONT295-1)))),(NEONT121-1,NEONU381-1)),NEONU449-1),(NEONT296-1,(ISUP366-14,(NEONT118-1,(NEONU385-1,NEONU384-1)))))),((((IUP657-14,IUP655-14),(NEONT007-1,(NEONT020-1,(NEONT022-1,(IUP656-14,(NEONT034-1,NEONT021-1)))))),IUP659-14),((NEONU2090-,NEONU2088-),((BETN748-18,((((ISUP114-14,ISUP117-14),ISUP115-14),ISUP116-14),(ISUP113-14,ISUP110-14))),((((BETN734-18,NEONU2111-),BETN669-18),BETN671-18),(((NEONU2110-,(NEONU2119-,BETN732-18)),((BETN686-18,BETN690-18),(BETN711-18,BETN701-18))),(NEONU2118-,BETN740-18))))))),BETN850-18),(((((BETN838-18,BETN853-18),(BETN864-18,BETN867-18)),BETN863-18),BETN856-18),(((NEONU2085-,(NEONU2089-,NEONU2087-)),NEONU2086-),((((IUP1047-14,(((IUP1049-14,IUP1055-14),IUP1053-14),(((IUP1054-14,((IUP1051-14,(NEONU1409-,IUP1052-14)),IUP802-14)),(IUP1056-14,NEONU1408-)),(IUP1048-14,NEONU1407-)))),IUP1046-14),(IUP804-14,(IUP803-14,(IUP800-14,IUP798-14)))),IUP801-14)))))),(((((((((BETN186-18,BETN187-18),(BETN644-18,NEONU271-1)),((BETN144-18,NEONU270-1),ISUP207-14)),BETN132-18),((BETN133-18,((ISUP029-14,ISUP034-14),ISUP031-14)),ISUP032-14)),((((((IUP181-14,IUP205-14),IUP174-14),(IUP113-14,((((((((IUP227-14,IUP173-14),NEONT387-1),IUP178-14),NEONU2078-),NEONU2076-),IUP215-14),IUP212-14),(((IUP246-14,IUP167-14),((IUP274-14,((BETN145-18,IUP196-14),(IUP284-14,((IUP170-14,IUP198-14),(IUP172-14,(IUP177-14,(IUP171-14,(IUP182-14,IUP214-14)))))))),(NEONW078-1,IUP203-14))),(BETN043-18,(IUP229-14,((IUP285-14,BETN096-18),BETN041-18))))))),(NEONT395-1,IUP186-14)),NEONU2080-),NEONU1974-)),(((BETN039-18,(BETN093-18,BETN027-18)),((IUP188-14,(BETN026-18,(BETN040-18,BETN095-18))),IUP216-14)),BETN029-18)),(((BETN085-18,BETN084-18),((NEONT339-1,(NEONT354-1,(NEONT347-1,NEONT421-1))),(BETN010-18,BETN125-18))),((BETN123-18,BETN185-18),BETN124-18))),((((BETN036-18,((((((NEONT410-1,BETN030-18),(NEONW065-1,((NEONW082-1,(IUP146-14,BETN189-18)),(NEONW062-1,(NEONU2069-,(IUP160-14,(IUP155-14,(NEONW058-1,((((((((((((((BETN033-18,NEONW057-1),NEONW063-1),NEONW066-1),IUP150-14),NEONW102-1),NEONW056-1),NEONW059-1),IUP159-14),NEONW060-1),NEONW070-1),NEONW050-1),IUP153-14),IUP157-14),BETN028-18))))))))),((NEONW067-1,((((((((((IUP144-14,NEONW061-1),IUP154-14),IUP147-14),BETN097-18),NEONW069-1),IUP145-14),NEONT418-1),IUP148-14),IUP151-14),IUP156-14)),BETN032-18)),BETN188-18),BETN035-18),(NEONW064-1,NEONW104-1))),IUP152-14),BETN034-18),NEONW055-1))),(((ISUP475-14,ISUP443-14),((((NEONT300-1,NEONT023-1),((NEONT298-1,NEONT302-1),(IUP467-14,NEONT033-1))),((((NEONT030-1,(NEONT299-1,IUP545-14)),NEONT035-1),(NEONT012-1,IUP472-14)),IUP468-14)),ISUP287-14)),(NEONT117-1,(((((NEONU1980-,NEONU2100-),NEONU1982-),(((NEONU2081-,((NEONU1978-,NEONT365-1),(NEONU2101-,NEONT358-1))),NEONU1975-),((NEONT297-1,NEONU2097-),((NEONU2084-,(NEONU1976-,NEONU1988-)),(NEONU1986-,NEONU1973-))))),((NEONU2098-,((NEONT372-1,NEONT379-1),BETN092-18)),(NEONT116-1,(NEONU1979-,NEONU1981-)))),((((NEONT344-1,NEONU1977-),NEONU1987-),NEONT351-1),(NEONU1985-,(NEONU1983-,NEONU2102-))))))))))))),(NEONU2103-,((BETN896-18,BETN897-18),(((BETN904-18,BETN894-18),BETN884-18),(NEONU2104-,BETN893-18)))))),(IUP581-14,(NEONT313-1,BETN1088-1))))),(((BETN181-18,(IUP291-14,IUP296-14)),(BETN157-18,BETN158-18)),NEONU451-1))),(ISUP025-14,((((NEONW034-1,((NEONT425-1,NEONT343-1),(((NEONW031-1,NEONW028-1),((NEONW021-1,NEONW024-1),(NEONT409-1,(((NEONW032-1,NEONW023-1),NEONW026-1),(((NEONW022-1,(NEONT401-1,NEONW106-1)),NEONW033-1),NEONW029-1))))),NEONW027-1))),(((((((((((ISUP471-14,(ISUP474-14,ISUP472-14)),BETN574-18),((BETN571-18,ISUP473-14),(((BETN641-18,ISUP470-14),ISUP468-14),ISUP469-14))),(BETN635-18,(BETN632-18,(BETN580-18,BETN577-18)))),BETN640-18),BETN569-18),ISUP030-14),(BETN639-18,BETN631-18)),ISUP452-14),((NEONU205-1,NEONU206-1),((NEONU1997-,NEONU212-1),(((NEONU210-1,NEONU209-1),(NEONU208-1,NEONU207-1)),((((NEONU1999-,NEONU2002-),NEONU211-1),NEONU2000-),NEONU1998-))))),(BETN913-18,(BETN942-18,BETN903-18)))),ISUP142-14),(BETN634-18,(((NEONT193-1,(NEONT194-1,(NEONT111-1,NEONT195-1))),((((NEONT419-1,(NEONT345-1,NEONT412-1)),NEONT352-1),NEONT417-1),NEONT337-1)),((((IUP824-14,(BETN110-18,NEONT380-1)),((((((((NEONT346-1,BETN065-18),BETN061-18),NEONT338-1),(NEONT360-1,IUP298-14)),IUP287-14),BETN057-18),((NEONT388-1,NEONT373-1),NEONT353-1)),(IUP289-14,BETN064-18))),BETN109-18),BETN111-18))))))))),(((BETN705-18,((BETN702-18,ISUP143-14),(BETN692-18,BETN698-18))),(BETN847-18,BETN723-18)),((ISUP103-14,(((((IUP282-14,BETN081-18),(((((BETN083-18,IUP283-14),BETN160-18),IUP281-14),BETN082-18),IUP190-14)),BETN159-18),(BETN751-18,((BETN804-18,(BETN767-18,BETN766-18)),BETN803-18))),(((NEONU1412-,(BETN763-18,NEONU2096-)),((BETN810-18,BETN941-18),(((((((BETN680-18,BETN681-18),ISUP028-14),((BETN677-18,BETN815-18),(BETN683-18,BETN676-18))),BETN682-18),(BETN716-18,(NEONU450-1,BETN839-18))),(((ISUP188-14,BETN709-18),((BETN704-18,(BETN872-18,(BETN945-18,BETN862-18))),BETN717-18)),BETN943-18)),(((BETN933-18,BETN720-18),BETN940-18),BETN710-18)))),((((ISUP121-14,((BETN849-18,((BETN855-18,BETN842-18),BETN841-18)),BETN848-18)),(((ISUP128-14,ISUP130-14),(ISUP125-14,ISUP131-14)),(ISUP129-14,(ISUP133-14,(((ISUP124-14,(ISUP126-14,ISUP127-14)),ISUP123-14),(ISUP134-14,ISUP122-14)))))),((BETN745-18,(BETN746-18,BETN758-18)),(((NEONU1340-,NEONU1339-),BETN743-18),BETN757-18))),(BETN747-18,((BETN787-18,BETN739-18),(BETN764-18,BETN765-18))))))),((((IUP344-14,(((IUP131-14,IUP120-14),((IUP081-14,IUP139-14),(IUP323-14,IUP321-14))),((IUP091-14,((NEONW013-1,(IUP179-14,((((IUP084-14,(((((NEONW086-1,BETN060-18),(IUP107-14,IUP119-14)),BETN046-18),((NEONW035-1,IUP349-14),(NEONW036-1,NEONT359-1))),(IUP109-14,(((IUP075-14,IUP099-14),IUP133-14),((NEONW089-1,(IUP312-14,IUP365-14)),((((((((((IUP356-14,IUP320-14),IUP353-14),IUP352-14),(IUP102-14,IUP346-14)),IUP339-14),IUP123-14),IUP342-14),IUP378-14),IUP375-14),IUP301-14)))))),(IUP135-14,(IUP326-14,(IUP316-14,IUP127-14)))),BETN063-18),IUP310-14))),(IUP376-14,IUP336-14))),((IUP098-14,(((IUP314-14,IUP078-14),((IUP070-14,(((IUP138-14,IUP088-14),(IUP128-14,IUP085-14)),((IUP340-14,(IUP122-14,(IUP324-14,(NEONW098-1,(IUP348-14,IUP096-14))))),IUP358-14))),(((IUP089-14,IUP124-14),((IUP379-14,IUP106-14),(IUP361-14,IUP140-14))),IUP322-14))),((NEONW090-1,((IUP083-14,(IUP367-14,IUP374-14)),((IUP373-14,((NEONW105-1,((((((((((((NEONW096-1,IUP125-14),IUP304-14),NEONW016-1),IUP092-14),NEONW095-1),IUP132-14),IUP313-14),IUP359-14),IUP337-14),NEONW019-1),IUP112-14),IUP130-14)),((((IUP317-14,IUP309-14),IUP100-14),IUP307-14),IUP134-14))),(IUP315-14,IUP369-14)))),((((IUP115-14,(IUP118-14,((IUP101-14,((((((IUP129-14,IUP116-14),NEONW017-1),IUP345-14),IUP110-14),IUP117-14),IUP306-14)),IUP071-14))),IUP080-14),((((((NEONW097-1,(IUP357-14,IUP355-14)),((((NEONW018-1,IUP136-14),NEONW085-1),IUP366-14),NEONW011-1)),(NEONW014-1,((((IUP338-14,IUP341-14),IUP093-14),IUP141-14),IUP380-14))),(((((((IUP094-14,IUP331-14),IUP302-14),IUP126-14),IUP311-14),NEONW100-1),IUP347-14),IUP329-14)),IUP079-14),(IUP354-14,IUP108-14))),IUP090-14)))),((((((((((((IUP095-14,IUP303-14),((((IUP104-14,IUP143-14),(NEONW015-1,(IUP292-14,(IUP363-14,(IUP121-14,(IUP077-14,(IUP308-14,(IUP334-14,(IUP335-14,(IUP105-14,(IUP069-14,IUP114-14))))))))))),((IUP372-14,IUP330-14),NEONW099-1)),((NEONW084-1,((((IUP318-14,(NEONW012-1,IUP377-14)),IUP137-14),NEONW020-1),IUP332-14)),((NEONW091-1,(IUP074-14,(BETN059-18,(IUP360-14,IUP370-14)))),NEONW087-1)))),(IUP180-14,IUP333-14)),(((IUP076-14,(IUP328-14,IUP343-14)),IUP350-14),IUP351-14)),(IUP327-14,(IUP073-14,IUP371-14))),(IUP319-14,IUP087-14)),(IUP086-14,IUP305-14)),IUP082-14),IUP072-14),IUP364-14),IUP111-14),((NEONW101-1,(IUP097-14,IUP362-14)),IUP368-14)))))),IUP103-14),((BETN936-18,NEONU2130-),BETN890-18)),((((NEONU191-1,NEONT126-1),((((ISUP040-14,(ISUP043-14,((ISUP042-14,ISUP045-14),(ISUP033-14,(ISUP036-14,(ISUP035-14,ISUP039-14)))))),(BETN172-18,((((BETN645-18,BETN655-18),(BETN652-18,(NEONU280-1,(NEONU283-1,((NEONT050-1,NEONU278-1),BETN642-18))))),NEONU272-1),NEONT049-1))),BETN174-18),((BETN177-18,BETN176-18),BETN173-18))),((((((ISUP183-14,(ISUP184-14,(ISUP179-14,(ISUP168-14,(ISUP176-14,(ISUP181-14,(BETN719-18,(ISUP180-14,ISUP177-14)))))))),BETN725-18),((ISUP159-14,ISUP185-14),BETN714-18)),ISUP186-14),(ISUP182-14,(BETN726-18,((((ISUP154-14,(ISUP150-14,((((ISUP153-14,(ISUP160-14,(ISUP165-14,(ISUP175-14,(ISUP172-14,(ISUP167-14,ISUP173-14)))))),ISUP161-14),(ISUP145-14,ISUP149-14)),ISUP162-14))),(ISUP166-14,ISUP157-14)),(ISUP170-14,ISUP164-14)),(ISUP158-14,ISUP156-14))))),(NEONT400-1,(NEONU1996-,NEONU1995-)))),((ISUP455-14,(((IUP663-14,((IUP664-14,NEONT079-1),IUP661-14)),IUP662-14),((NEONU269-1,((BETN925-18,BETN899-18),((BETN912-18,(BETN687-18,BETN878-18)),(BETN916-18,BETN905-18)))),(((((BETN891-18,BETN877-18),(BETN700-18,BETN892-18)),((BETN688-18,(BETN902-18,BETN876-18)),BETN721-18)),BETN911-18),((((NEONT342-1,(NEONT364-1,(((BETN744-18,NEONT357-1),NEONT378-1),((((BETN685-18,BETN661-18),(BETN075-18,NEONT424-1)),(((NEONT416-1,(BETN926-18,NEONT350-1)),NEONT385-1),IUP1082-14)),BETN706-18)))),NEONT393-1),NEONT371-1),BETN179-18))))),((((NEONU1387-,NEONU1396-),(IUP799-14,NEONT174-1)),BETN672-18),((IUP028-14,(NEONU2082-,(IUP049-14,(((IUP057-14,(BETN150-18,(IUP038-14,(((((((IUP031-14,IUP059-14),(IUP044-14,(IUP033-14,(IUP056-14,(IUP065-14,IUP068-14))))),IUP041-14),(IUP045-14,((IUP023-14,BETN102-18),BETN017-18))),((IUP035-14,((IUP042-14,(((IUP047-14,(IUP014-14,(IUP050-14,(NEONT376-1,(IUP062-14,IUP055-14))))),((IUP066-14,IUP048-14),(IUP032-14,IUP026-14))),IUP034-14)),((IUP029-14,IUP037-14),(BETN013-18,IUP005-14)))),IUP036-14)),(IUP061-14,(IUP027-14,(IUP043-14,(IUP030-14,IUP053-14))))),(IUP054-14,(IUP060-14,(IUP058-14,(IUP051-14,(IUP039-14,IUP040-14))))))))),IUP063-14),((((BETN103-18,IUP046-14),IUP052-14),BETN015-18),(NEONT369-1,(IUP067-14,IUP064-14))))))),(((((BETN005-18,(IUP009-14,(IUP018-14,(IUP022-14,IUP017-14)))),IUP008-14),(IUP019-14,IUP013-14)),(BETN008-18,((((BETN049-18,(BETN007-18,BETN006-18)),((BETN101-18,IUP007-14),BETN099-18)),(((((BETN100-18,(IUP025-14,NEONT383-1)),BETN149-18),(((((IUP006-14,IUP012-14),((IUP011-14,NEONT391-1),IUP020-14)),BETN009-18),NEONT407-1),IUP016-14)),NEONT399-1),IUP010-14)),(BETN098-18,IUP024-14)))),(IUP021-14,IUP015-14)))))))))),((((BETN165-18,(BETN166-18,BETN164-18)),(BETN094-18,NEONU2077-)),(BETN167-18,BETN168-18)),IUP299-14)))),(((((((BETN742-18,NEONU2124-),(NEONU2122-,NEONU2121-)),(BETN781-18,NEONU2120-)),NEONU2123-),BETN733-18),(((((NEONT098-1,(NEONU396-1,(IUP605-14,(ISUP363-14,NEONT105-1)))),(((NEONU393-1,IUP607-14),(BETN773-18,NEONT115-1)),((IUP606-14,(NEONT112-1,NEONT097-1)),((((((NEONU395-1,NEONT103-1),IUP613-14),BETN779-18),IUP611-14),NEONU394-1),NEONU1413-)))),(NEONU445-1,((((NEONU216-1,((NEONU222-1,NEONU218-1),((((NEONU219-1,NEONU220-1),NEONU217-1),NEONU223-1),NEONU221-1))),NEONU214-1),NEONU224-1),NEONU215-1))),(ISUP364-14,ISUP362-14)),((BETN920-18,BETN918-18),(BETN922-18,BETN921-18)))),((NEONU1362-,(((BETN789-18,(BETN792-18,BETN793-18)),BETN777-18),NEONU1363-)),((((IUP781-14,IUP1061-14),(IUP1057-14,IUP1060-14)),IUP1058-14),(BETN828-18,BETN836-18))))))),((((((((IUP512-14,(ISUP241-14,((ISUP245-14,((((((((ISUP216-14,(ISUP226-14,(ISUP218-14,(ISUP249-14,(ISUP239-14,(ISUP224-14,(ISUP229-14,(ISUP233-14,(ISUP232-14,(ISUP236-14,ISUP248-14)))))))))),((((ISUP250-14,NEONT151-1),NEONU201-1),((ISUP227-14,ISUP257-14),ISUP228-14)),IUP556-14)),ISUP247-14),ISUP231-14),ISUP235-14),(NEONU197-1,(ISUP234-14,(ISUP237-14,ISUP220-14)))),ISUP244-14),ISUP221-14)),(ISUP222-14,ISUP251-14)))),(((((((ISUP219-14,ISUP240-14),ISUP238-14),ISUP242-14),ISUP254-14),ISUP230-14),ISUP255-14),ISUP253-14)),(NEONT074-1,NEONU199-1)),(ISUP243-14,ISUP246-14)),ISUP215-14),ISUP256-14),IUP560-14),BETN1067-1)),BETN1078-1),(ISUP252-14,BETN1097-1))),(BETN1091-1,(BETN1044-1,BETN1062-1))),(BETN1045-1,(BETN1105-1,(BETN1093-1,((BETN1131-1,(BETN1098-1,(BETN1090-1,BETN1094-1))),(BETN1092-1,(BETN1053-1,(BETN1128-1,BETN1133-1))))))),BETN1042-1);
```
