## Supplementary material for "Strong trait correlation and phylogenetic signal in North American ground beetle (Carabidae) morphology": Appendix_S6_RAxML_bootstrap (part 2 of 32)

```
(((BETN1131-1,BETN1098-1),(BETN1090-1,BETN1094-1)),((BETN1091-1,(BETN1044-1,BETN1062-1)),(((BETN1045-1,(BETN1105-1,(BETN1093-1,(BETN1092-1,(BETN1053-1,(BETN1128-1,BETN1133-1)))))),(BETN1102-1,(BETN1095-1,((BETN1043-1,BETN1100-1),((BETN1064-1,BETN1132-1),BETN1096-1))))),((ISUP252-14,(BETN1078-1,(((NEONT080-1,(NEONU409-1,(NEONU408-1,NEONU448-1))),(BETN658-18,(((((((((((NEONU2075-,(IUP830-14,BETN087-18)),BETN086-18),BETN089-18),BETN163-18),NEONT408-1),ISUP104-14),BETN161-18),IUP829-14),((BETN654-18,(NEONU203-1,NEONU202-1)),(NEONU204-1,NEONT173-1))),(((ISUP455-14,((((NEONT155-1,(NEONU200-1,IUP584-14)),((((NEONU391-1,((NEONU390-1,(ISUP353-14,ISUP355-14)),NEONU389-1)),(((((NEONU323-1,NEONU322-1),NEONU392-1),ISUP354-14),NEONU388-1),NEONU386-1)),(((BETN879-18,(BETN833-18,BETN819-18)),(IUP299-14,(NEONU213-1,(BETN1068-1,BETN1063-1)))),ISUP025-14)),(((BETN762-18,(BETN672-18,(((HQ582180.1,KM531702.1),KJ592531.1),(KM533240.1,GU013631.1)))),(((((BETN807-18,BETN816-18),((((BETN761-18,BETN808-18),BETN760-18),BETN809-18),BETN814-18)),(((IUP1122-14,(((IUP806-14,IUP1118-14),IUP807-14),IUP1124-14)),(IUP480-14,(ISUP071-14,((NEONU414-1,((((((NEONT178-1,(NEONU411-1,(ISUP351-14,NEONU410-1))),NEONT176-1),(NEONT071-1,(((IUP479-14,((NEONT175-1,NEONT016-1),(NEONT327-1,NEONT066-1))),(((ISUP304-14,(ISUP349-14,ISUP350-14)),(NEONT324-1,IUP752-14)),IUP478-14)),(IUP759-14,NEONU412-1)))),NEONT326-1),((NEONT114-1,NEONT177-1),(NEONT067-1,NEONT323-1))),(NEONU413-1,(NEONT068-1,IUP753-14)))),((((IUP484-14,(NEONT325-1,(IUP475-14,IUP758-14))),IUP754-14),(IUP476-14,(NEONT015-1,NEONT069-1))),IUP751-14))))),((((((((ISUP315-14,((ISUP321-14,ISUP336-14),ISUP346-14)),ISUP307-14),ISUP310-14),ISUP300-14),ISUP343-14),(ISUP062-14,((((((ISUP326-14,ISUP329-14),ISUP340-14),((ISUP302-14,(ISUP312-14,ISUP295-14)),(ISUP322-14,(ISUP338-14,(ISUP345-14,ISUP341-14))))),ISUP298-14),ISUP318-14),((ISUP057-14,((((((((ISUP328-14,((ISUP305-14,(ISUP331-14,((ISUP291-14,ISUP309-14),((((ISUP293-14,ISUP316-14),(ISUP327-14,ISUP348-14)),((ISUP303-14,((ISUP301-14,((ISUP288-14,(ISUP297-14,ISUP296-14)),((((ISUP317-14,ISUP314-14),ISUP311-14),((((((ISUP337-14,ISUP325-14),ISUP330-14),ISUP335-14),ISUP308-14),ISUP339-14),ISUP332-14)),ISUP320-14))),(ISUP324-14,ISUP319-14))),ISUP306-14)),ISUP333-14)))),ISUP344-14)),ISUP299-14),(ISUP061-14,((ISUP334-14,(ISUP347-14,ISUP323-14)),(ISUP292-14,ISUP290-14)))),ISUP289-14),ISUP294-14),(ISUP313-14,ISUP064-14)),(((ISUP063-14,ISUP073-14),ISUP058-14),ISUP060-14)),(ISUP072-14,((ISUP066-14,ISUP065-14),ISUP067-14)))),(ISUP059-14,ISUP068-14))))),(ISUP100-14,ISUP102-14)),(BETN759-18,(BETN775-18,BETN788-18))))),((((NEONU1334-,NEONU1332-),((NEONU1331-,(NEONU1336-,NEONU1338-)),(NEONU1335-,NEONU1337-))),NEONU1333-),(NEONU1435-,(NEONU1436-,NEONU1434-)))),(((IUP810-14,IUP808-14),(((IUP1121-14,((NEONU1433-,NEONU1431-),(IUP782-14,IUP805-14))),((IUP1083-14,NEONU1429-),NEONU1432-)),(NEONU1430-,IUP809-14))),((((IUP1110-14,IUP814-14),((((NEONU1441-,IUP822-14),IUP812-14),((NEONU1446-,IUP817-14),(IUP819-14,NEONU1442-))),(IUP820-14,IUP818-14))),(((NEONU1439-,IUP813-14),((((NEONU1445-,IUP1106-14),(NEONU1437-,NEONU1444-)),IUP1107-14),IUP823-14)),(IUP1109-14,(IUP821-14,NEONU1440-)))),(((IUP778-14,((((IUP1140-14,((IUP777-14,IUP1146-14),IUP1133-14)),(((((IUP1135-14,(IUP1138-14,(IUP1081-14,NEONU1452-))),((IUP780-14,IUP1145-14),(IUP1136-14,IUP1149-14))),IUP779-14),((IUP1137-14,IUP1132-14),((((IUP776-14,IUP1131-14),(NEONU1450-,(IUP1144-14,NEONU1451-))),(NEONU1447-,(NEONU1454-,NEONU1417-))),IUP1147-14))),(NEONU1453-,(NEONU1449-,(IUP1142-14,(((IUP1130-14,IUP1134-14),IUP1143-14),IUP1148-14)))))),(IUP1141-14,NEONU1455-)),NEONU1448-)),(NEONU1411-,(((IUP811-14,NEONU1410-),IUP815-14),IUP816-14))),(NEONU1438-,NEONU1443-)))))),(((((((((NEONT123-1,((ISUP277-14,(ISUP268-14,NEONT149-1)),NEONU417-1)),NEONU418-1),((((ISUP272-14,(ISUP266-14,ISUP275-14)),ISUP271-14),ISUP273-14),((((((ISUP265-14,(ISUP260-14,NEONT142-1)),((NEONT148-1,(ISUP279-14,NEONT144-1)),ISUP264-14)),NEONT154-1),ISUP223-14),NEONT143-1),ISUP278-14))),((((ISUP258-14,ISUP281-14),ISUP263-14),((((((BETN1130-1,((BETN1066-1,((BETN1117-1,BETN1134-1),BETN1074-1)),(((BETN1050-1,BETN1108-1),ISUP017-14),BETN1041-1))),(BETN1118-1,BETN1071-1)),BETN1125-1),((BETN1109-1,((BETN1127-1,(BETN1072-1,BETN1059-1)),(BETN1057-1,(((BETN1129-1,BETN1120-1),BETN1079-1),BETN1070-1)))),BETN1075-1)),((IUP295-14,(((NEONU193-1,(((((((NEONT124-1,NEONT041-1),(NEONT059-1,NEONT058-1)),NEONT082-1),(NEONT196-1,NEONT127-1)),BETN572-18),BETN619-18),(BETN653-18,ISUP044-14))),((BETN626-18,BETN587-18),BETN596-18)),(((BETN076-18,NEONT384-1),ISUP283-14),(NEONT392-1,(IUP286-14,((IUP288-14,NEONT377-1),(BETN122-18,BETN052-18))))))),((((((NEONT090-1,NEONT200-1),NEONT146-1),((NEONT131-1,NEONU416-1),NEONU415-1)),NEONT147-1),NEONT145-1),(((((NEONT044-1,(NEONT043-1,NEONT197-1)),NEONT038-1),(NEONT198-1,NEONU192-1)),NEONT042-1),(((BETN051-18,(((NEONU2074-,BETN118-18),BETN113-18),(IUP325-14,NEONT370-1))),NEONT199-1),(IUP294-14,((NEONT363-1,IUP293-14),IUP142-14))))))),(ISUP259-14,ISUP270-14))),((ISUP280-14,(ISUP261-14,ISUP282-14)),ISUP269-14))),ISUP276-14),(IUP1097-14,BETN782-18)),((((((NEONU1341-,(ISUP352-14,BETN813-18)),(NEONU324-1,(((IUP501-14,IUP503-14),((NEONT083-1,NEONT130-1),((IUP502-14,(((IUP497-14,(IUP499-14,NEONT110-1)),IUP498-14),NEONT187-1)),NEONT188-1))),(IUP500-14,IUP496-14)))),(((((NEONT355-1,((NEONT001-1,NEONU425-1),(NEONU426-1,(NEONU427-1,(NEONU424-1,IUP424-14))))),NEONU428-1),(NEONT182-1,((IUP629-14,IUP653-14),(NEONT113-1,((IUP632-14,BETN880-18),(IUP619-14,(IUP634-14,(((NEONT185-1,((((BETN730-18,IUP644-14),IUP625-14),((NEONT186-1,((NEONU420-1,(NEONT108-1,((IUP635-14,(IUP633-14,((IUP618-14,IUP617-14),IUP621-14))),IUP615-14))),IUP631-14)),IUP645-14)),IUP630-14)),(NEONT184-1,NEONT107-1)),ISUP367-14)))))))),((IUP1119-14,(NEONT024-1,(NEONT006-1,NEONT181-1))),(((BETN151-18,(IUP290-14,NEONU2091-)),(BETN106-18,(BETN062-18,(BETN107-18,(BETN170-18,BETN171-18))))),(BETN697-18,(NEONU2105-,NEONU2106-))))),(((((BETN729-18,(BETN724-18,BETN727-18)),BETN728-18),(((IUP525-14,(NEONT189-1,(NEONU397-1,NEONU399-1))),NEONT119-1),(NEONU398-1,NEONU400-1))),((ISUP213-14,(ISUP210-14,ISUP214-14)),((((((((NEONT120-1,IUP485-14),NEONU405-1),((NEONU404-1,(NEONT065-1,(NEONT072-1,(IUP490-14,(NEONU403-1,(NEONU402-1,NEONU401-1)))))),IUP488-14)),(IUP487-14,IUP665-14)),(ISUP209-14,((((NEONU318-1,NEONU285-1),NEONU258-1),(NEONU263-1,((NEONU259-1,NEONU260-1),(NEONU284-1,(NEONU264-1,NEONU262-1))))),NEONU261-1))),((((((IUP546-14,(((IUP433-14,NEONT025-1),IUP432-14),IUP428-14)),(NEONT032-1,IUP431-14)),(NEONT009-1,NEONT013-1)),IUP427-14),(((((((ISUP205-14,((NEONU245-1,IUP534-14),(IUP529-14,NEONT192-1))),((NEONT150-1,NEONT017-1),IUP532-14)),NEONT019-1),((NEONU281-1,(NEONU249-1,NEONU252-1)),(IUP533-14,NEONT014-1))),((NEONU251-1,IUP531-14),(NEONU246-1,NEONT026-1))),(NEONU456-1,NEONU250-1)),IUP426-14)),((ISUP093-14,((((NEONU452-1,NEONU454-1),(((NEONU453-1,IUP511-14),(IUP513-14,IUP510-14)),IUP434-14)),((NEONU268-1,NEONU279-1),NEONU267-1)),((BETN1115-1,((NEONT077-1,(NEONU431-1,NEONT062-1)),((NEONU430-1,NEONU429-1),NEONT101-1))),BETN1104-1))),((BETN1089-1,(BETN1111-1,BETN1085-1)),(IUP395-14,(IUP404-14,IUP403-14)))))),(((IUP297-14,(NEONU248-1,NEONU247-1)),(((NEONT413-1,(NEONU1989-,(((NEONU1990-,NEONT008-1),NEONT321-1),NEONU1991-))),BETN859-18),(((NEONU265-1,(NEONU321-1,NEONU319-1)),NEONU257-1),(NEONU282-1,NEONU320-1)))),(BETN657-18,(BETN611-18,(BETN608-18,BETN606-18))))),(((((((NEONU432-1,IUP418-14),NEONT137-1),IUP417-14),(NEONU434-1,NEONT091-1)),(((BETN1051-1,BETN1052-1),(BETN1080-1,BETN1087-1)),(((BETN1114-1,BETN1112-1),BETN1077-1),BETN1113-1))),((IUP408-14,IUP416-14),(IUP413-14,NEONU433-1))),(((IUP522-14,NEONU436-1),NEONU435-1),((((BETN1122-1,BETN1082-1),BETN1110-1),BETN1065-1),BETN1081-1)))))),(((((NEONT029-1,((NEONT336-1,NEONT191-1),(ISUP204-14,NEONT031-1))),NEONT010-1),NEONT190-1),IUP524-14),IUP791-14)))),((((ISUP098-14,ISUP099-14),((ISUP286-14,(IUP578-14,NEONU442-1)),((NEONT140-1,((NEONU2108-,NEONU2107-),(((NEONU444-1,NEONU443-1),NEONU2109-),IUP574-14))),IUP573-14))),(((((BETN812-18,NEONU1397-),BETN756-18),BETN750-18),BETN801-18),((((((NEONU1400-,NEONU1404-),((((NEONU1403-,NEONU1402-),NEONU1401-),NEONU1423-),NEONU1406-)),NEONU1391-),(NEONU1425-,NEONU1405-)),((NEONU1346-,NEONU1348-),((NEONU1350-,(IUP796-14,(IUP797-14,IUP1073-14))),(((IUP1069-14,NEONU1345-),(((IUP1078-14,BETN771-18),((NEONU1347-,(((NEONU1416-,NEONU1349-),NEONU1351-),NEONU1352-)),(NEONU1344-,((((IUP1072-14,((IUP1079-14,((NEONU1367-,NEONU1385-),(NEONU1421-,IUP1095-14))),NEONU1383-)),IUP1090-14),NEONU1384-),IUP1096-14)))),IUP795-14)),(IUP1092-14,NEONU1386-))))),((NEONU1422-,NEONU1382-),((NEONU1424-,NEONU1392-),NEONU1399-))))),(((IUP549-14,(IUP547-14,(ISUP004-14,IUP548-14))),(IUP550-14,NEONU1398-)),ISUP097-14))),((IUP451-14,(IUP437-14,((((IUP523-14,NEONU421-1),IUP443-14),NEONU422-1),IUP455-14))),((BETN794-18,(((((ISUP365-14,(IUP544-14,NEONT179-1)),NEONT180-1),IUP543-14),IUP542-14),((((NEONU1356-,NEONU1343-),(NEONU2112-,NEONU1466-)),NEONU1354-),((((((NEONU1353-,NEONU1360-),NEONU1359-),BETN797-18),NEONU1357-),(((BETN800-18,BETN791-18),BETN799-18),(NEONU1468-,NEONU1355-))),BETN798-18)))),((IUP1089-14,IUP1087-14),(NEONU1475-,(((((NEONU1470-,NEONU1473-),((NEONU1469-,((((NEONU1472-,NEONU1342-),NEONU1467-),NEONU1471-),BETN811-18)),(BETN796-18,((IUP1086-14,NEONU1358-),IUP1085-14)))),IUP1043-14),NEONU1474-),BETN817-18)))))),(((((BETN825-18,BETN831-18),(((((BETN871-18,BETN829-18),(((BETN934-18,BETN898-18),BETN737-18),BETN708-18)),BETN826-18),BETN832-18),BETN908-18)),(((((((BETN875-18,BETN703-18),(BETN870-18,BETN857-18)),BETN851-18),BETN944-18),(BETN874-18,BETN860-18)),BETN718-18),BETN869-18)),((IUP1027-14,((IUP1028-14,NEONU1465-),NEONU1459-)),(((((NEONU1461-,NEONU1464-),IUP789-14),((((((IUP788-14,(NEONU1463-,(NEONU1456-,NEONU1457-))),NEONU1460-),(IUP1039-14,IUP790-14)),(IUP1026-14,(NEONU1462-,IUP787-14))),((IUP1035-14,IUP1038-14),IUP1037-14)),(IUP1029-14,IUP1036-14))),IUP1030-14),NEONU1458-))),((((NEONU2103-,(BETN897-18,((BETN896-18,((BETN904-18,BETN894-18),BETN884-18)),(NEONU2104-,BETN893-18)))),(((((BETN164-18,(BETN165-18,BETN166-18)),(BETN094-18,NEONU2077-)),(BETN167-18,BETN168-18)),(NEONU1993-,NEONU1992-)),((((NEONT152-1,NEONU457-1),BETN1076-1),(((((IUP590-14,(NEONU438-1,NEONT078-1)),NEONT134-1),NEONU439-1),((NEONT104-1,(IUP602-14,((NEONU441-1,((((NEONU440-1,NEONT099-1),NEONU198-1),NEONT122-1),NEONT070-1)),(NEONT076-1,NEONT100-1)))),IUP587-14)),NEONU437-1)),((((NEONU2090-,NEONU2088-),(((((ISUP115-14,((ISUP114-14,ISUP117-14),BETN748-18)),ISUP116-14),(ISUP113-14,ISUP110-14)),(((NEONU2111-,(BETN734-18,BETN671-18)),BETN669-18),((BETN732-18,((NEONU2118-,NEONU2119-),(((BETN686-18,BETN690-18),(BETN711-18,BETN701-18)),NEONU2110-))),BETN740-18))),(((((BETN864-18,(BETN867-18,(BETN838-18,BETN853-18))),BETN863-18),BETN856-18),((NEONU2085-,(NEONU2089-,(NEONU2086-,NEONU2087-))),((((IUP1049-14,(IUP1046-14,IUP1055-14)),(IUP1047-14,IUP1053-14)),((((IUP1054-14,(IUP1056-14,(NEONU1407-,IUP801-14))),(IUP1048-14,NEONU1408-)),(IUP1051-14,IUP802-14)),(NEONU1409-,IUP1052-14))),((IUP804-14,(IUP803-14,IUP800-14)),IUP798-14)))),(((NEONU449-1,(ISUP366-14,((NEONU384-1,(NEONT118-1,NEONU385-1)),NEONT296-1))),(NEONT133-1,(((NEONU455-1,NEONT121-1),((NEONU383-1,NEONU382-1),NEONT295-1)),(NEONT141-1,NEONU381-1)))),((IUP655-14,(IUP657-14,(NEONT007-1,(NEONT020-1,(NEONT022-1,(IUP656-14,(NEONT034-1,NEONT021-1))))))),IUP659-14))))),(((((ISUP095-14,(ISUP094-14,ISUP096-14)),((((NEONU1378-,(NEONU1420-,NEONU1380-)),NEONU1377-),(NEONU1381-,NEONU1379-)),(BETN882-18,(NEONU1376-,((((((NEONU1372-,((NEONU1369-,NEONU1366-),BETN785-18)),(NEONU1375-,(NEONU1419-,NEONU1374-))),NEONU1370-),NEONU1418-),NEONU1371-),(NEONU1476-,(NEONU1368-,NEONU1373-))))))),NEONU2001-),((((BETN137-18,((ISUP083-14,BETN142-18),ISUP086-14)),BETN139-18),(BETN143-18,(BETN141-18,(ISUP089-14,(BETN140-18,(ISUP088-14,(ISUP087-14,ISUP079-14))))))),((ISUP203-14,(((((ISUP197-14,ISUP202-14),ISUP198-14),(ISUP200-14,ISUP196-14)),(ISUP199-14,ISUP195-14)),ISUP201-14)),((ISUP475-14,ISUP443-14),((((ISUP076-14,(ISUP082-14,(ISUP091-14,ISUP085-14))),((((((((((((NEONW075-1,NEONU2079-),NEONW094-1),NEONW103-1),NEONU2072-),NEONW073-1),(NEONW092-1,NEONW077-1)),NEONW088-1),NEONW074-1),((BETN045-18,NEONU2070-),(NEONW068-1,(BETN135-18,BETN134-18)))),(NEONU2073-,NEONW071-1)),NEONU2068-),(((ISUP077-14,(ISUP081-14,ISUP092-14)),((ISUP090-14,ISUP080-14),ISUP078-14)),((NEONW072-1,NEONW076-1),(NEONU2083-,IUP158-14))))),(BETN031-18,(NEONU2071-,(BETN136-18,(ISUP075-14,NEONU2067-))))),ISUP108-14))))),((((((BETN027-18,BETN039-18),(BETN029-18,BETN093-18)),((IUP188-14,IUP216-14),(BETN026-18,(BETN040-18,BETN095-18)))),((BETN699-18,BETN707-18),((((NEONU271-1,(BETN644-18,ISUP032-14)),((((BETN132-18,(BETN186-18,BETN187-18)),ISUP207-14),(BETN144-18,NEONU270-1)),(BETN133-18,((ISUP029-14,ISUP034-14),ISUP031-14)))),(((NEONT395-1,IUP186-14),(IUP174-14,(((IUP113-14,IUP171-14),(IUP246-14,((((((((((IUP227-14,IUP173-14),NEONT387-1),IUP178-14),NEONU2078-),NEONU2076-),IUP215-14),IUP212-14),BETN043-18),(IUP196-14,((IUP284-14,((IUP167-14,NEONU2080-),(IUP172-14,(IUP177-14,(IUP182-14,IUP214-14))))),IUP274-14))),(NEONW078-1,IUP203-14)))),((IUP181-14,(IUP170-14,IUP198-14)),IUP205-14)))),(NEONU1974-,(IUP229-14,(IUP285-14,(BETN096-18,(BETN041-18,BETN145-18))))))),(((((((NEONT347-1,NEONT339-1),BETN085-18),(NEONT354-1,NEONT421-1)),BETN084-18),BETN010-18),BETN125-18),((BETN123-18,BETN185-18),BETN124-18))))),(((((((((BETN034-18,IUP160-14),NEONW065-1),BETN036-18),((NEONT410-1,((BETN035-18,IUP147-14),(BETN032-18,(NEONW062-1,(NEONU2069-,((BETN189-18,BETN188-18),(IUP155-14,(NEONW058-1,(((((((((((((BETN033-18,NEONW057-1),NEONW063-1),NEONW066-1),IUP150-14),NEONW102-1),NEONW056-1),NEONW059-1),IUP159-14),NEONW060-1),NEONW070-1),NEONW050-1),IUP153-14),IUP157-14))))))))),(NEONW067-1,(((((((IUP144-14,NEONW061-1),IUP154-14),NEONW069-1),NEONT418-1),IUP148-14),IUP151-14),IUP156-14)))),BETN028-18),(BETN030-18,((BETN097-18,IUP145-14),IUP152-14))),(NEONW064-1,NEONW104-1)),(IUP146-14,NEONW082-1)),NEONW055-1)),((((ISUP287-14,(((((NEONT302-1,NEONT023-1),NEONT298-1),NEONT300-1),(IUP467-14,NEONT033-1)),(((((NEONT299-1,IUP545-14),IUP472-14),IUP468-14),NEONT035-1),(NEONT012-1,NEONT030-1)))),(((NEONT365-1,NEONU1978-),NEONT117-1),((NEONU1987-,(((NEONU1977-,NEONU1983-),NEONU1985-),((((BETN092-18,(NEONT372-1,(NEONT379-1,NEONT116-1))),NEONU1979-),(NEONU1981-,NEONU2098-)),((((NEONT358-1,NEONU1980-),((((NEONU1973-,NEONU1975-),NEONU1976-),NEONU1988-),NEONU1986-)),(((NEONU2084-,NEONU2081-),NEONT297-1),((NEONU2097-,NEONU2101-),(NEONU2100-,NEONU1982-)))),(NEONT344-1,NEONU2102-))))),NEONT351-1))),((((BETN664-18,(NEONU2115-,(NEONU2114-,NEONU2117-))),(ISUP106-14,((BETN824-18,BETN818-18),(BETN910-18,((((BETN820-18,BETN901-18),BETN887-18),BETN823-18),(BETN895-18,(BETN889-18,BETN888-18))))))),((((IUP191-14,(BETN091-18,((BETN127-18,BETN146-18),(IUP256-14,(IUP220-14,(IUP149-14,(IUP161-14,(BETN090-18,(BETN126-18,(IUP249-14,(BETN129-18,(BETN128-18,(IUP247-14,(BETN023-18,(BETN037-18,(IUP244-14,BETN131-18)))))))))))))))),(IUP239-14,BETN130-18)),((IUP242-14,IUP187-14),(((NEONW093-1,(IUP251-14,(IUP253-14,(IUP204-14,(((((BETN025-18,((IUP275-14,IUP263-14),((IUP192-14,IUP200-14),IUP194-14))),NEONW043-1),(((((((IUP267-14,(IUP273-14,(NEONW051-1,(IUP270-14,(IUP219-14,(NEONW046-1,(IUP199-14,(IUP236-14,BETN021-18)))))))),((IUP264-14,IUP268-14),(((((((((IUP213-14,IUP221-14),IUP211-14),IUP197-14),IUP243-14),NEONW041-1),IUP208-14),IUP261-14),IUP222-14),(IUP176-14,(IUP241-14,(IUP195-14,IUP189-14)))))),(((IUP245-14,(((((((((((IUP217-14,IUP175-14),BETN020-18),NEONW037-1),IUP280-14),IUP226-14),IUP230-14),IUP279-14),IUP262-14),IUP260-14),IUP259-14),IUP209-14)),IUP202-14),IUP254-14)),IUP218-14),IUP233-14),((IUP184-14,((((IUP271-14,(IUP277-14,(IUP231-14,IUP185-14))),((((((NEONW040-1,NEONW039-1),NEONW054-1),IUP237-14),(IUP210-14,IUP257-14)),NEONW044-1),IUP235-14)),NEONW048-1),NEONW052-1)),NEONW038-1)),((IUP250-14,((((((IUP223-14,((((IUP234-14,IUP278-14),NEONW047-1),IUP206-14),(IUP255-14,(IUP232-14,(IUP258-14,IUP240-14))))),IUP238-14),IUP265-14),((IUP276-14,(IUP168-14,IUP207-14)),IUP224-14)),IUP228-14),IUP225-14)),IUP248-14))),((NEONW042-1,NEONW045-1),(IUP272-14,BETN147-18))),(((((NEONW053-1,IUP266-14),IUP169-14),BETN022-18),IUP252-14),NEONW049-1)))))),IUP193-14),IUP269-14))),BETN883-18)),((((BETN679-18,((BETN731-18,BETN738-18),BETN741-18)),((NEONU2113-,NEONU2116-),BETN753-18)),BETN754-18),(((ISUP457-14,((((((ISUP448-14,((((((BETN613-18,BETN618-18),ISUP458-14),(((((BETN615-18,BETN604-18),BETN599-18),(BETN614-18,BETN616-18)),BETN598-18),(BETN591-18,BETN601-18))),((ISUP453-14,ISUP462-14),(BETN603-18,ISUP461-14))),ISUP446-14),ISUP425-14)),ISUP459-14),(ISUP449-14,ISUP433-14)),(ISUP445-14,ISUP450-14)),ISUP460-14),((ISUP424-14,(ISUP444-14,ISUP447-14)),(ISUP454-14,(ISUP427-14,(ISUP429-14,(ISUP428-14,ISUP451-14))))))),ISUP426-14),((ISUP456-14,((((NEONT047-1,NEONT036-1),NEONT052-1),(NEONT309-1,(((NEONT045-1,(NEONT307-1,NEONT129-1)),(NEONT086-1,NEONT128-1)),(NEONT306-1,NEONT308-1)))),(BETN566-18,((BETN602-18,BETN630-18),(((BETN638-18,((ISUP053-14,BETN593-18),BETN620-18)),((BETN592-18,(BETN588-18,BETN660-18)),(BETN600-18,(BETN625-18,BETN617-18)))),(((ISUP051-14,(ISUP052-14,BETN585-18)),BETN624-18),BETN584-18)))))),((BETN607-18,(((((((BETN570-18,BETN576-18),ISUP047-14),ISUP048-14),ISUP055-14),((ISUP056-14,(BETN573-18,(BETN575-18,BETN578-18))),BETN627-18)),BETN622-18),((BETN589-18,BETN610-18),ISUP054-14))),((ISUP464-14,(((ISUP463-14,ISUP465-14),BETN621-18),ISUP467-14)),((ISUP050-14,((((ISUP046-14,ISUP049-14),(BETN623-18,(((BETN568-18,BETN647-18),BETN646-18),(BETN609-18,BETN636-18)))),(BETN612-18,BETN597-18)),BETN579-18)),ISUP466-14)))))))),((((NEONT056-1,(((NEONT051-1,NEONT054-1),(NEONT057-1,NEONT304-1)),(((NEONT089-1,NEONT053-1),(NEONT088-1,NEONT303-1)),NEONT305-1))),NEONT061-1),((NEONU277-1,NEONU276-1),((NEONU275-1,NEONU273-1),NEONU274-1))),(((NEONU241-1,(((NEONU242-1,(NEONU236-1,NEONU240-1)),NEONU239-1),NEONU237-1)),(NEONU235-1,(NEONU243-1,NEONU238-1))),NEONU244-1)))))),((NEONW030-1,NEONU446-1),BETN850-18))))),((IUP581-14,(NEONT313-1,BETN1088-1)),((IUP583-14,IUP580-14),(NEONU1994-,((NEONT390-1,NEONT382-1),((NEONT398-1,NEONT368-1),NEONT361-1)))))),((ISUP037-14,(((BETN649-18,((BETN650-18,BETN651-18),(BETN659-18,BETN656-18))),BETN648-18),(((IUP463-14,(((((NEONT028-1,(NEONT005-1,(NEONT018-1,((NEONU406-1,(NEONU407-1,(IUP462-14,(NEONT138-1,(IUP464-14,NEONT011-1))))),NEONT004-1)))),(IUP457-14,NEONT310-1)),NEONT311-1),IUP456-14),IUP459-14)),NEONT139-1),(((ISUP439-14,ISUP430-14),(((((ISUP438-14,ISUP432-14),((ISUP434-14,((ISUP440-14,ISUP435-14),ISUP441-14)),ISUP436-14)),ISUP437-14),ISUP442-14),ISUP431-14)),((NEONT125-1,((NEONT055-1,NEONT046-1),NEONT048-1)),NEONT085-1))))),(((BETN784-18,((BETN802-18,IUP792-14),((BETN755-18,((BETN774-18,BETN776-18),((BETN749-18,IUP793-14),IUP794-14))),NEONU1364-))),((BETN181-18,(IUP291-14,IUP296-14)),(BETN157-18,BETN158-18))),NEONU451-1)))))),(((BETN693-18,((ISUP105-14,BETN695-18),NEONU2099-)),BETN712-18),((((ISUP193-14,(((ISUP192-14,(ISUP189-14,(ISUP147-14,(ISUP194-14,ISUP191-14)))),BETN900-18),ISUP148-14)),((BETN678-18,(ISUP152-14,BETN722-18)),BETN938-18)),ISUP178-14),ISUP155-14))),((((BETN705-18,((BETN702-18,ISUP143-14),(BETN692-18,BETN698-18))),((((ISUP142-14,((((((ISUP472-14,BETN571-18),((ISUP474-14,ISUP471-14),((((BETN639-18,BETN631-18),(((BETN635-18,BETN632-18),BETN640-18),BETN577-18)),((BETN574-18,BETN580-18),ISUP030-14)),BETN569-18))),ISUP473-14),(((BETN641-18,ISUP470-14),ISUP468-14),ISUP469-14)),ISUP452-14),((NEONU205-1,NEONU206-1),(((NEONU210-1,(NEONU209-1,(NEONU208-1,NEONU207-1))),NEONU211-1),(NEONU1997-,((((NEONU2002-,NEONU2000-),NEONU1999-),NEONU1998-),NEONU212-1)))))),((BETN913-18,(BETN942-18,BETN903-18)),((NEONW031-1,NEONW028-1),(((NEONW024-1,NEONT343-1),(NEONT425-1,NEONW027-1)),((NEONW021-1,NEONW029-1),((((((NEONW022-1,NEONW106-1),NEONW033-1),NEONT401-1),NEONT409-1),(NEONW032-1,NEONW023-1)),NEONW026-1)))))),NEONW034-1),((NEONT194-1,((NEONT193-1,NEONT111-1),NEONT195-1)),((((((NEONT345-1,NEONT419-1),NEONT417-1),(NEONT412-1,NEONT352-1)),NEONT337-1),(NEONT380-1,((IUP824-14,BETN110-18),((((IUP287-14,((NEONT360-1,((NEONT388-1,NEONT373-1),NEONT353-1)),BETN061-18)),(NEONT338-1,BETN057-18)),(((BETN065-18,(IUP298-14,NEONT346-1)),BETN064-18),IUP289-14)),(BETN109-18,BETN111-18))))),BETN634-18)))),((((BETN839-18,(BETN704-18,((((BETN709-18,(BETN943-18,ISUP188-14)),BETN872-18),(BETN862-18,BETN945-18)),(((BETN933-18,(BETN710-18,BETN720-18)),BETN940-18),((BETN717-18,(BETN941-18,((((BETN677-18,BETN815-18),(BETN683-18,BETN676-18)),(BETN681-18,(ISUP028-14,BETN680-18))),BETN682-18))),BETN810-18))))),BETN716-18),(((((BETN747-18,((BETN787-18,BETN739-18),(BETN764-18,BETN765-18))),(((BETN855-18,(BETN842-18,(BETN849-18,(BETN841-18,BETN848-18)))),(((ISUP128-14,(ISUP130-14,ISUP131-14)),ISUP125-14),(ISUP129-14,(ISUP133-14,((((ISUP126-14,ISUP127-14),ISUP123-14),ISUP124-14),(ISUP134-14,ISUP122-14)))))),((BETN746-18,(BETN758-18,BETN745-18)),(((NEONU1340-,NEONU1339-),(BETN743-18,ISUP121-14)),BETN757-18)))),(NEONU1412-,(BETN763-18,NEONU2096-))),(BETN751-18,(((BETN804-18,BETN803-18),BETN767-18),BETN766-18))),((IUP190-14,(IUP281-14,(BETN081-18,(BETN082-18,(((IUP283-14,BETN083-18),IUP282-14),BETN160-18))))),BETN159-18))),NEONU450-1)),((((BETN906-18,(((NEONU2093-,BETN907-18),(BETN822-18,NEONU2095-)),(((NEONU2094-,BETN924-18),(BETN852-18,BETN915-18)),(NEONU2092-,BETN909-18)))),NEONT322-1),(BETN735-18,((IUP1112-14,IUP1111-14),(NEONU1427-,NEONU1428-)))),((IUP555-14,(IUP553-14,IUP541-14)),NEONU447-1))))))),(((((NEONT027-1,NEONT094-1),NEONT093-1),((((NEONU256-1,(NEONU1984-,NEONT312-1)),(NEONU254-1,NEONU255-1)),NEONT092-1),NEONU253-1)),((ISUP001-14,((ISUP022-14,(ISUP024-14,ISUP012-14)),BETN169-18)),(ISUP013-14,(((((NEONT389-1,NEONT381-1),(NEONU195-1,((NEONU194-1,(NEONT367-1,NEONU196-1)),NEONT374-1))),((ISUP021-14,(ISUP008-14,ISUP018-14)),(ISUP020-14,(ISUP003-14,(ISUP023-14,(ISUP007-14,(ISUP014-14,((ISUP011-14,ISUP019-14),(ISUP009-14,(ISUP015-14,(ISUP010-14,(ISUP005-14,(NEONT397-1,ISUP006-14))))))))))))),ISUP002-14),ISUP016-14)))),((((IUP344-14,IUP367-14),IUP081-14),((((IUP131-14,IUP120-14),IUP124-14),(IUP070-14,((((IUP336-14,IUP376-14),(((((((IUP317-14,IUP309-14),IUP100-14),((((NEONW097-1,(IUP357-14,IUP355-14)),((((NEONW018-1,IUP136-14),NEONW085-1),IUP366-14),NEONW011-1)),(NEONW014-1,((((IUP338-14,IUP341-14),IUP093-14),IUP141-14),IUP380-14))),(((((((IUP094-14,IUP331-14),IUP302-14),IUP126-14),IUP311-14),NEONW100-1),IUP347-14),IUP329-14))),(IUP354-14,IUP108-14)),IUP090-14),(((((((((((IUP135-14,((IUP127-14,IUP316-14),IUP326-14)),((((((IUP109-14,(BETN046-18,IUP119-14)),((IUP349-14,(NEONW036-1,NEONT359-1)),IUP107-14)),(IUP133-14,((NEONW089-1,(IUP312-14,IUP365-14)),((((((((((IUP356-14,IUP320-14),IUP353-14),IUP352-14),(IUP102-14,IUP346-14)),IUP339-14),IUP123-14),IUP342-14),IUP378-14),IUP375-14),IUP301-14)))),IUP075-14),IUP099-14),((BETN060-18,NEONW035-1),IUP084-14))),NEONW086-1),BETN063-18),IUP369-14),NEONW013-1),(IUP072-14,((IUP364-14,(((((IUP086-14,IUP305-14),NEONW084-1),((((((IUP333-14,(((IUP343-14,(((IUP087-14,(IUP328-14,(NEONW087-1,(IUP350-14,IUP180-14)))),(IUP074-14,((IUP360-14,BETN059-18),IUP370-14))),NEONW091-1)),IUP351-14),(((IUP143-14,(NEONW015-1,(IUP292-14,(IUP363-14,(IUP308-14,(IUP334-14,(IUP335-14,(IUP105-14,IUP114-14)))))))),((IUP372-14,IUP330-14),NEONW099-1)),((IUP371-14,((((IUP318-14,(NEONW012-1,IUP377-14)),IUP137-14),NEONW020-1),IUP332-14)),(IUP319-14,IUP104-14))))),(IUP076-14,IUP121-14)),IUP327-14),IUP073-14),IUP095-14),IUP303-14)),IUP069-14),IUP077-14)),IUP082-14))),IUP368-14),(((IUP079-14,((IUP111-14,IUP315-14),(IUP323-14,IUP321-14))),IUP078-14),((IUP083-14,IUP085-14),((IUP374-14,(IUP097-14,IUP362-14)),((IUP115-14,(IUP080-14,((((IUP118-14,IUP110-14),(IUP071-14,(IUP117-14,(((IUP129-14,NEONW017-1),IUP345-14),IUP306-14)))),IUP116-14),IUP101-14))),((IUP103-14,NEONW101-1),IUP139-14)))))),IUP098-14),(IUP314-14,((((IUP138-14,IUP088-14),IUP128-14),((IUP340-14,(IUP122-14,(IUP324-14,(NEONW098-1,(IUP348-14,IUP096-14))))),IUP358-14)),(IUP089-14,(IUP379-14,(IUP106-14,(IUP361-14,IUP140-14)))))))),NEONW090-1)),(IUP373-14,((NEONW105-1,((((((((((((NEONW096-1,IUP125-14),IUP304-14),NEONW016-1),IUP092-14),NEONW095-1),IUP132-14),IUP313-14),IUP359-14),IUP337-14),NEONW019-1),IUP112-14),IUP130-14)),(IUP307-14,IUP134-14)))),IUP322-14))),((IUP179-14,IUP310-14),IUP091-14))),((BETN936-18,NEONU2130-),BETN890-18)))),(((NEONU269-1,((BETN925-18,BETN899-18),((BETN912-18,(BETN687-18,BETN878-18)),(BETN916-18,BETN905-18)))),(BETN847-18,BETN723-18)),((((((IUP784-14,((IUP1100-14,IUP783-14),IUP785-14)),((((IUP1102-14,IUP1080-14),NEONU1389-),((((IUP1071-14,NEONU1390-),(NEONU1426-,IUP1101-14)),(IUP1098-14,IUP1077-14)),IUP1066-14)),IUP786-14)),(NEONU1388-,NEONU1395-)),(NEONU1414-,NEONU1415-)),((NEONU1387-,NEONU1396-),(IUP799-14,NEONT174-1))),((((IUP663-14,((IUP664-14,NEONT079-1),IUP661-14)),IUP662-14),BETN629-18),(((IUP028-14,(NEONU2082-,((((((((IUP014-14,(BETN102-18,IUP023-14)),IUP035-14),(((((((IUP060-14,BETN013-18),IUP057-14),BETN150-18),IUP048-14),IUP063-14),((IUP037-14,IUP049-14),(IUP026-14,IUP032-14))),((((((IUP046-14,IUP052-14),BETN015-18),(NEONT369-1,(IUP067-14,IUP064-14))),IUP066-14),(((IUP030-14,((IUP034-14,((IUP029-14,(((IUP061-14,(IUP043-14,IUP053-14)),((IUP033-14,IUP041-14),(IUP058-14,(IUP051-14,(IUP039-14,IUP040-14))))),((IUP059-14,(IUP044-14,(IUP056-14,(IUP065-14,IUP068-14)))),BETN103-18))),IUP042-14)),(IUP047-14,(IUP050-14,(NEONT376-1,(IUP062-14,IUP055-14)))))),IUP036-14),IUP031-14)),IUP005-14))),BETN017-18),IUP027-14),IUP045-14),IUP054-14),IUP038-14))),((((((BETN008-18,BETN049-18),((((IUP006-14,IUP012-14),((IUP011-14,NEONT391-1),IUP020-14)),NEONT407-1),IUP016-14)),BETN007-18),(((BETN009-18,((IUP021-14,IUP015-14),BETN149-18)),((BETN100-18,(IUP010-14,((IUP025-14,NEONT383-1),BETN099-18))),(NEONT399-1,BETN006-18))),(BETN101-18,IUP007-14))),(((BETN005-18,(IUP009-14,(IUP018-14,(IUP022-14,IUP017-14)))),IUP008-14),(IUP019-14,IUP013-14))),(BETN098-18,IUP024-14))),((((((((BETN742-18,NEONU2124-),(NEONU2122-,NEONU2121-)),(BETN781-18,NEONU2120-)),NEONU2123-),BETN733-18),(((((NEONT098-1,((IUP605-14,(NEONU396-1,NEONT105-1)),ISUP363-14)),(((BETN773-18,NEONU393-1),(IUP607-14,NEONT115-1)),((IUP606-14,(NEONT112-1,NEONT097-1)),(((IUP613-14,(NEONU1413-,NEONU395-1)),(IUP611-14,(NEONT103-1,BETN779-18))),NEONU394-1)))),(NEONU445-1,(((NEONU215-1,NEONU214-1),NEONU216-1),(((NEONU222-1,NEONU218-1),((((NEONU219-1,NEONU220-1),NEONU217-1),NEONU223-1),NEONU221-1)),NEONU224-1)))),(ISUP364-14,ISUP362-14)),((BETN920-18,BETN918-18),(BETN922-18,BETN921-18)))),(((BETN777-18,(BETN792-18,BETN793-18)),((NEONU1363-,NEONU1362-),BETN789-18)),(((IUP1058-14,(IUP1057-14,IUP1060-14)),IUP1061-14),(BETN828-18,(BETN836-18,IUP781-14))))),ISUP284-14))))))),((((BETN892-18,((((BETN700-18,(BETN891-18,BETN911-18)),BETN877-18),BETN688-18),BETN721-18)),(BETN876-18,BETN902-18)),(BETN075-18,(NEONT424-1,((NEONT357-1,((BETN926-18,(NEONT350-1,NEONT416-1)),(NEONT385-1,IUP1082-14))),((BETN706-18,(NEONT364-1,(((BETN744-18,NEONT378-1),NEONT371-1),NEONT393-1))),((BETN685-18,(BETN661-18,NEONT342-1)),BETN179-18)))))),(((NEONU191-1,NEONT126-1),(ISUP042-14,(((NEONT049-1,(((BETN173-18,BETN174-18),(BETN172-18,NEONU280-1)),((BETN177-18,((NEONT050-1,BETN176-18),(NEONU272-1,NEONU283-1))),NEONU278-1))),ISUP036-14),(((((ISUP043-14,((BETN655-18,ISUP045-14),(ISUP033-14,ISUP039-14))),(ISUP035-14,BETN652-18)),BETN645-18),BETN642-18),ISUP040-14)))),((ISUP162-14,((ISUP156-14,(((ISUP145-14,((((ISUP165-14,ISUP149-14),(((ISUP154-14,((ISUP175-14,(ISUP172-14,ISUP173-14)),ISUP161-14)),(ISUP166-14,ISUP157-14)),ISUP158-14)),ISUP160-14),ISUP167-14)),ISUP153-14),((ISUP170-14,ISUP164-14),ISUP150-14))),((ISUP182-14,BETN726-18),(((((ISUP186-14,(ISUP183-14,(ISUP184-14,(ISUP179-14,(ISUP168-14,(ISUP176-14,(ISUP181-14,(ISUP180-14,ISUP177-14)))))))),BETN725-18),(ISUP159-14,ISUP185-14)),BETN714-18),BETN719-18)))),(NEONT400-1,(NEONU1996-,NEONU1995-)))))),((NEONU419-1,NEONT095-1),((BETN663-18,BETN190-18),((((BETN886-18,BETN885-18),((NEONU1394-,NEONU1393-),(((NEONU2129-,(ISUP026-14,((ISUP027-14,(((NEONU2126-,(BETN844-18,ISUP141-14)),(((ISUP135-14,BETN696-18),ISUP140-14),((NEONU2127-,(ISUP136-14,BETN935-18)),NEONU2125-))),(NEONU2131-,NEONU2128-))),BETN845-18))),BETN830-18),(ISUP139-14,ISUP137-14)))),((NEONU1365-,(BETN939-18,BETN937-18)),((BETN001-18,BETN004-18),(IUP300-14,(BETN066-18,(BETN003-18,BETN002-18)))))),(BETN053-18,NEONT348-1)))))),((ISUP103-14,((IUP465-14,(ISUP101-14,BETN1086-1)),((NEONT003-1,NEONT172-1),ISUP038-14))),(((BETN594-18,BETN583-18),(((BETN153-18,BETN067-18),(IUP164-14,((((BETN154-18,(BETN069-18,(IUP162-14,BETN068-18))),IUP165-14),IUP163-14),IUP166-14))),ISUP074-14)),(((((BETN665-18,BETN769-18),BETN770-18),(((((((NEONT329-1,(NEONT084-1,NEONT331-1)),NEONT330-1),NEONT037-1),(((NEONT040-1,NEONT039-1),NEONU232-1),NEONT332-1)),((((BETN1047-1,(BETN1073-1,((BETN1061-1,BETN1056-1),BETN1060-1))),(BETN1048-1,BETN1055-1)),BETN1054-1),((((NEONU234-1,(NEONU228-1,NEONU233-1)),((NEONU225-1,NEONU231-1),(NEONU230-1,NEONU229-1))),NEONU226-1),NEONU227-1))),NEONT087-1),(((ISUP420-14,ISUP418-14),(((ISUP421-14,ISUP423-14),ISUP422-14),ISUP419-14)),(BETN581-18,BETN595-18)))),((((((ISUP410-14,(ISUP408-14,ISUP415-14)),ISUP411-14),((((ISUP370-14,((((ISUP399-14,(((ISUP379-14,ISUP414-14),((ISUP382-14,ISUP389-14),(ISUP403-14,(ISUP416-14,ISUP417-14)))),ISUP406-14)),ISUP383-14),ISUP391-14),ISUP393-14)),ISUP371-14),(ISUP368-14,(ISUP388-14,((ISUP387-14,ISUP380-14),ISUP384-14)))),ISUP375-14)),(((BETN567-18,(ISUP373-14,ISUP405-14)),(ISUP369-14,(((ISUP376-14,ISUP390-14),ISUP398-14),(((ISUP407-14,ISUP381-14),((ISUP377-14,((ISUP386-14,(((ISUP397-14,(ISUP378-14,ISUP412-14)),ISUP401-14),(ISUP385-14,ISUP396-14))),(ISUP394-14,(ISUP409-14,(ISUP413-14,ISUP404-14))))),ISUP372-14)),ISUP392-14)))),ISUP395-14)),ISUP400-14),(ISUP374-14,(BETN605-18,BETN582-18)))),((((NEONT394-1,(NEONW005-1,NEONW080-1)),NEONT386-1),(NEONT402-1,(NEONW001-1,(NEONW003-1,(NEONW009-1,(NEONW010-1,(NEONW006-1,(NEONW008-1,(NEONW007-1,(NEONW083-1,(NEONW004-1,(NEONW002-1,NEONW079-1)))))))))))),(((BETN072-18,BETN156-18),((((BETN074-18,BETN155-18),BETN070-18),(IUP003-14,IUP002-14)),IUP001-14)),(BETN071-18,IUP004-14))))))))),(((ISUP256-14,((NEONT074-1,NEONU199-1),(ISUP215-14,(((ISUP246-14,((IUP512-14,(ISUP241-14,((ISUP245-14,((((((((ISUP216-14,(ISUP226-14,(ISUP218-14,(ISUP249-14,(ISUP239-14,(ISUP224-14,(ISUP229-14,(ISUP233-14,(ISUP232-14,(ISUP236-14,ISUP248-14)))))))))),((((ISUP250-14,NEONT151-1),NEONU201-1),((ISUP227-14,ISUP257-14),ISUP228-14)),IUP556-14)),ISUP247-14),ISUP231-14),ISUP235-14),(NEONU197-1,(ISUP234-14,(ISUP237-14,ISUP220-14)))),ISUP244-14),ISUP221-14)),(ISUP222-14,ISUP251-14)))),((((((ISUP219-14,ISUP240-14),ISUP238-14),ISUP254-14),ISUP230-14),ISUP255-14),ISUP253-14))),ISUP242-14),ISUP243-14)))),IUP560-14),BETN1067-1)))),BETN1097-1))),BETN1042-1);
(((BETN1045-1,(BETN1105-1,(BETN1093-1,(BETN1092-1,(BETN1053-1,(BETN1128-1,BETN1133-1)))))),(BETN1102-1,(BETN1095-1,((BETN1043-1,BETN1100-1),((BETN1064-1,BETN1132-1),BETN1096-1))))),(((BETN1131-1,BETN1098-1),(BETN1090-1,BETN1094-1)),((BETN1091-1,BETN1044-1),(((ISUP252-14,(BETN1078-1,(((((BETN654-18,(NEONU203-1,NEONU202-1)),(((((NEONT003-1,NEONT172-1),ISUP038-14),(ISUP103-14,ISUP284-14)),(NEONU204-1,NEONT173-1)),(((NEONT408-1,((((BETN089-18,NEONU2075-),BETN086-18),BETN087-18),(IUP830-14,BETN163-18))),ISUP104-14),(BETN161-18,IUP829-14)))),(((((NEONU269-1,((BETN925-18,BETN899-18),(((BETN916-18,(BETN687-18,BETN878-18)),BETN905-18),BETN912-18))),((((BETN733-18,((BETN742-18,((NEONU2123-,(NEONU2122-,NEONU2121-)),NEONU2124-)),(BETN781-18,NEONU2120-))),(((((IUP607-14,(((NEONT115-1,NEONU1413-),(IUP606-14,((NEONT112-1,(BETN773-18,NEONU393-1)),NEONT097-1))),((((((NEONT105-1,IUP605-14),(ISUP363-14,NEONT098-1)),NEONU396-1),(IUP611-14,BETN779-18)),NEONU395-1),(IUP613-14,NEONT103-1)))),NEONU394-1),(NEONU445-1,(((NEONU216-1,(((NEONU222-1,NEONU218-1),((((NEONU219-1,NEONU220-1),NEONU217-1),NEONU223-1),NEONU221-1)),NEONU224-1)),NEONU214-1),NEONU215-1))),(ISUP364-14,ISUP362-14)),((BETN920-18,BETN918-18),(BETN922-18,BETN921-18)))),((NEONU1363-,(NEONU1362-,((BETN789-18,(BETN792-18,BETN793-18)),BETN777-18))),(IUP781-14,(BETN836-18,((IUP1058-14,((IUP1061-14,IUP1057-14),IUP1060-14)),BETN828-18))))),((BETN847-18,BETN723-18),((IUP465-14,(ISUP101-14,BETN1086-1)),(((((BETN153-18,BETN067-18),(IUP163-14,(IUP164-14,(((((IUP162-14,BETN068-18),BETN069-18),BETN154-18),IUP166-14),IUP165-14)))),ISUP074-14),(((((BETN072-18,BETN156-18),IUP001-14),((IUP003-14,BETN155-18),BETN070-18)),(BETN071-18,IUP004-14)),(IUP002-14,BETN074-18))),((((BETN769-18,(BETN770-18,BETN665-18)),((((NEONT330-1,NEONT331-1),NEONT084-1),((NEONT037-1,(((NEONT040-1,NEONT039-1),NEONU232-1),((((BETN1054-1,(BETN1048-1,BETN1055-1)),(BETN1073-1,((BETN1060-1,BETN1056-1),(BETN1061-1,BETN1047-1)))),(((NEONU227-1,((NEONU228-1,NEONU233-1),NEONU231-1)),(NEONU226-1,(NEONU230-1,NEONU229-1))),(NEONU225-1,NEONU234-1))),NEONT332-1))),NEONT329-1)),NEONT087-1)),(((ISUP420-14,((BETN581-18,BETN595-18),((ISUP421-14,ISUP419-14),ISUP422-14))),(ISUP423-14,ISUP418-14)),((((((((ISUP388-14,(ISUP399-14,((ISUP389-14,(ISUP391-14,(ISUP383-14,ISUP403-14))),((ISUP382-14,(ISUP416-14,ISUP417-14)),((ISUP375-14,ISUP380-14),ISUP384-14))))),((ISUP371-14,(ISUP368-14,ISUP406-14)),(((BETN567-18,(ISUP373-14,ISUP405-14)),((((ISUP372-14,ISUP381-14),(((ISUP398-14,ISUP369-14),(ISUP390-14,ISUP376-14)),ISUP407-14)),(ISUP377-14,(ISUP385-14,ISUP392-14))),(ISUP378-14,((ISUP386-14,(((ISUP397-14,ISUP412-14),ISUP401-14),ISUP396-14)),(ISUP394-14,(ISUP409-14,(ISUP413-14,ISUP404-14))))))),ISUP408-14))),ISUP370-14),ISUP393-14),(((BETN605-18,BETN582-18),(ISUP379-14,ISUP414-14)),ISUP395-14)),(ISUP400-14,ISUP374-14)),((ISUP410-14,ISUP415-14),ISUP411-14)),ISUP387-14))),((BETN594-18,BETN583-18),(((NEONT394-1,(NEONW005-1,NEONW080-1)),NEONT386-1),(NEONT402-1,(NEONW001-1,(NEONW003-1,(NEONW009-1,(NEONW010-1,(NEONW006-1,(NEONW008-1,(NEONW007-1,(NEONW083-1,(NEONW004-1,(NEONW002-1,NEONW079-1))))))))))))))))))),((BETN672-18,(((((IUP785-14,IUP783-14),(IUP1100-14,((((((IUP1101-14,((IUP1102-14,IUP1080-14),IUP1071-14)),(NEONU1390-,NEONU1426-)),IUP1066-14),(IUP1098-14,IUP1077-14)),NEONU1389-),(IUP784-14,IUP786-14)))),(NEONU1388-,NEONU1395-)),(NEONU1414-,NEONU1415-)),((NEONU1387-,NEONU1396-),((((IUP663-14,((IUP664-14,NEONT079-1),IUP661-14)),IUP662-14),IUP799-14),NEONT174-1)))),((((BETN886-18,(((BETN696-18,BETN845-18),(BETN844-18,((ISUP027-14,(((NEONU2126-,ISUP141-14),((ISUP135-14,ISUP140-14),((NEONU2127-,(ISUP136-14,BETN935-18)),NEONU2125-))),(NEONU2131-,NEONU2128-))),(BETN830-18,(ISUP026-14,NEONU2129-))))),(NEONU1394-,((NEONU1393-,ISUP137-14),ISUP139-14)))),BETN885-18),((NEONU1365-,(BETN939-18,BETN937-18)),((((BETN001-18,IUP300-14),BETN066-18),(BETN003-18,BETN002-18)),BETN004-18))),((BETN890-18,ISUP455-14),(BETN053-18,NEONT348-1))))),((BETN663-18,BETN190-18),(((((IUP028-14,NEONU2082-),((IUP051-14,(IUP040-14,IUP058-14)),IUP039-14)),(((((IUP049-14,IUP037-14),((IUP023-14,BETN102-18),IUP063-14)),(((IUP042-14,(BETN017-18,(IUP036-14,(IUP041-14,(IUP054-14,(((((IUP067-14,(IUP034-14,((NEONT376-1,(IUP062-14,IUP055-14)),(IUP050-14,IUP029-14)))),IUP064-14),IUP026-14),((IUP057-14,(BETN150-18,IUP060-14)),IUP048-14)),((IUP044-14,BETN013-18),IUP045-14))))))),IUP043-14),(((((IUP046-14,IUP052-14),BETN015-18),(NEONT369-1,IUP035-14)),IUP066-14),((IUP031-14,(IUP030-14,(((IUP061-14,IUP053-14),(IUP005-14,IUP033-14)),((IUP059-14,(IUP056-14,(IUP065-14,IUP068-14))),BETN103-18)))),IUP027-14)))),(IUP014-14,IUP047-14)),IUP032-14)),IUP038-14),(((BETN007-18,(BETN049-18,((BETN006-18,((((IUP006-14,IUP012-14),((IUP011-14,NEONT391-1),IUP020-14)),NEONT407-1),IUP016-14)),(((BETN009-18,((IUP021-14,IUP015-14),BETN149-18)),((BETN100-18,(IUP010-14,((IUP025-14,NEONT383-1),BETN099-18))),NEONT399-1)),(BETN101-18,IUP007-14))))),(BETN008-18,(((BETN005-18,(IUP009-14,(IUP018-14,(IUP022-14,IUP017-14)))),IUP008-14),(IUP019-14,IUP013-14)))),(BETN098-18,IUP024-14))))),(((((((IUP082-14,((IUP077-14,(((IUP328-14,(IUP372-14,(IUP087-14,((IUP350-14,((NEONW087-1,((IUP351-14,(((IUP143-14,(NEONW015-1,(IUP292-14,(IUP363-14,(IUP308-14,(IUP334-14,(IUP335-14,(IUP105-14,IUP114-14)))))))),(IUP330-14,NEONW099-1)),(((((IUP318-14,(NEONW012-1,IUP377-14)),IUP137-14),NEONW020-1),IUP332-14),(IUP319-14,IUP104-14)))),IUP343-14)),((IUP095-14,IUP333-14),((IUP074-14,NEONW091-1),(IUP370-14,BETN059-18))))),IUP371-14)))),((IUP121-14,((IUP076-14,IUP327-14),(IUP073-14,((IUP086-14,IUP305-14),NEONW084-1)))),IUP069-14)),IUP303-14)),IUP180-14)),IUP072-14),IUP360-14),((((((IUP083-14,IUP088-14),(((IUP374-14,IUP362-14),(IUP097-14,((IUP079-14,(IUP070-14,(IUP078-14,(IUP368-14,IUP098-14)))),((IUP314-14,(((IUP138-14,IUP128-14),((IUP340-14,(IUP122-14,(IUP324-14,(NEONW098-1,(IUP348-14,IUP096-14))))),IUP358-14)),(IUP379-14,(IUP106-14,(IUP361-14,IUP140-14))))),((IUP115-14,(IUP080-14,(IUP081-14,(((IUP117-14,IUP306-14),(((IUP129-14,NEONW017-1),IUP345-14),((IUP071-14,IUP110-14),IUP101-14))),(IUP118-14,IUP116-14))))),((IUP131-14,IUP120-14),IUP103-14)))))),((IUP091-14,(((IUP323-14,IUP321-14),IUP322-14),(IUP315-14,IUP111-14))),(((IUP344-14,((((IUP376-14,(IUP336-14,(NEONW013-1,((IUP084-14,(((((IUP135-14,IUP127-14),IUP316-14),IUP326-14),BETN060-18),(((IUP099-14,NEONW086-1),((IUP075-14,NEONW035-1),BETN046-18)),(((IUP109-14,IUP119-14),((IUP349-14,(NEONW036-1,NEONT359-1)),IUP107-14)),(IUP133-14,((NEONW089-1,(IUP312-14,IUP365-14)),((((((((((IUP356-14,IUP320-14),IUP353-14),IUP352-14),(IUP102-14,IUP346-14)),IUP339-14),IUP123-14),IUP342-14),IUP378-14),IUP375-14),IUP301-14))))))),BETN063-18)))),IUP179-14),IUP310-14),IUP364-14)),((IUP369-14,NEONW090-1),(((((IUP317-14,IUP309-14),IUP100-14),((((NEONW097-1,(IUP357-14,IUP355-14)),((((NEONW018-1,IUP136-14),NEONW085-1),IUP366-14),NEONW011-1)),(NEONW014-1,((((IUP338-14,IUP341-14),IUP093-14),IUP141-14),IUP380-14))),(((((((IUP094-14,IUP331-14),IUP302-14),IUP126-14),IUP311-14),NEONW100-1),IUP347-14),IUP329-14))),(IUP354-14,IUP108-14)),IUP090-14))),(IUP373-14,((NEONW105-1,((((((((((((NEONW096-1,IUP125-14),IUP304-14),NEONW016-1),IUP092-14),NEONW095-1),IUP132-14),IUP313-14),IUP359-14),IUP337-14),NEONW019-1),IUP112-14),IUP130-14)),(IUP307-14,IUP134-14))))))),IUP085-14),IUP089-14),IUP124-14),(NEONW101-1,IUP139-14))),IUP367-14),((((((NEONT312-1,(NEONT027-1,NEONU1984-)),(NEONT092-1,(NEONT094-1,(NEONU254-1,NEONU255-1)))),NEONT093-1),NEONU253-1),NEONU256-1),(((BETN721-18,(((BETN892-18,BETN688-18),((BETN700-18,(BETN891-18,BETN911-18)),BETN877-18)),BETN876-18)),BETN902-18),(((((((IUP1082-14,BETN926-18),(NEONT350-1,NEONT416-1)),NEONT385-1),NEONT424-1),((BETN661-18,BETN685-18),((NEONT378-1,(BETN744-18,NEONT357-1)),BETN075-18))),(NEONT371-1,(((NEONT393-1,BETN706-18),NEONT342-1),NEONT364-1))),BETN179-18)))),(((NEONU191-1,NEONT126-1),(((BETN173-18,(NEONT049-1,(((NEONT050-1,BETN172-18),(NEONU280-1,((BETN177-18,(BETN176-18,(NEONU272-1,NEONU283-1))),NEONU278-1))),BETN174-18))),ISUP036-14),(ISUP040-14,((((ISUP043-14,((BETN655-18,ISUP045-14),(ISUP033-14,ISUP039-14))),(ISUP035-14,BETN652-18)),BETN642-18),(ISUP042-14,BETN645-18))))),((((((((((((((((BETN725-18,ISUP185-14),BETN714-18),((ISUP176-14,((ISUP186-14,(ISUP183-14,(ISUP184-14,(ISUP179-14,(ISUP181-14,(ISUP180-14,ISUP177-14)))))),ISUP159-14)),BETN719-18)),ISUP168-14),ISUP162-14),((ISUP166-14,ISUP157-14),(ISUP158-14,ISUP156-14))),ISUP154-14),BETN726-18),(ISUP170-14,ISUP182-14)),ISUP150-14),ISUP164-14),(((ISUP149-14,ISUP161-14),ISUP172-14),((ISUP175-14,ISUP173-14),(((ISUP160-14,ISUP167-14),ISUP165-14),ISUP153-14)))),ISUP145-14),(NEONT400-1,(NEONU1996-,NEONU1995-))),(((BETN699-18,BETN707-18),((BETN649-18,(((BETN650-18,BETN651-18),(BETN659-18,BETN656-18)),BETN648-18)),(((NEONT125-1,NEONT046-1),((NEONT055-1,NEONT048-1),NEONT085-1)),((((((((NEONT028-1,(NEONT005-1,(NEONT018-1,((NEONU406-1,(NEONU407-1,(IUP462-14,(NEONT138-1,(IUP464-14,NEONT011-1))))),NEONT004-1)))),IUP457-14),NEONT311-1),IUP456-14),IUP463-14),(NEONT310-1,IUP459-14)),NEONT139-1),(((ISUP442-14,(ISUP439-14,ISUP430-14)),(ISUP431-14,(((ISUP438-14,(((ISUP440-14,ISUP435-14),ISUP441-14),ISUP436-14)),ISUP432-14),ISUP434-14))),ISUP437-14))))),(((((((BETN039-18,BETN027-18),((IUP188-14,IUP216-14),(BETN026-18,(BETN040-18,BETN095-18)))),BETN029-18),BETN093-18),((BETN133-18,((((BETN186-18,BETN187-18),ISUP207-14),(BETN144-18,NEONU270-1)),(((ISUP029-14,ISUP034-14),ISUP031-14),(BETN132-18,(NEONU271-1,(BETN644-18,ISUP032-14)))))),((BETN096-18,((IUP229-14,(((((BETN145-18,(NEONU2080-,(NEONT395-1,IUP186-14))),(((IUP181-14,(IUP170-14,IUP198-14)),IUP205-14),IUP174-14)),((IUP113-14,(IUP171-14,(IUP246-14,(((((((((IUP227-14,IUP173-14),NEONT387-1),IUP178-14),NEONU2078-),NEONU2076-),IUP215-14),IUP212-14),(IUP196-14,((IUP284-14,(IUP172-14,(IUP177-14,(IUP182-14,IUP214-14)))),IUP274-14))),(NEONW078-1,IUP203-14))))),IUP167-14)),BETN043-18),NEONU1974-)),IUP285-14)),BETN041-18))),((((ISUP475-14,ISUP443-14),(((BETN137-18,((ISUP083-14,BETN142-18),ISUP086-14)),BETN139-18),(BETN143-18,(BETN141-18,(ISUP089-14,(BETN140-18,(ISUP088-14,(ISUP087-14,ISUP079-14)))))))),(ISUP203-14,((ISUP199-14,ISUP195-14),((((ISUP197-14,ISUP202-14),ISUP198-14),(ISUP201-14,ISUP200-14)),ISUP196-14)))),(((((((BETN135-18,ISUP082-14),(ISUP091-14,ISUP085-14)),(((NEONW068-1,ISUP075-14),((NEONW072-1,NEONW076-1),(NEONU2083-,IUP158-14))),(NEONU2071-,(BETN031-18,(NEONU2067-,BETN136-18))))),(((((((((((NEONW075-1,NEONU2079-),NEONW094-1),NEONW103-1),(NEONU2072-,NEONW073-1)),(NEONW092-1,NEONW077-1)),NEONW088-1),NEONW074-1),NEONU2070-),(NEONU2073-,NEONW071-1)),NEONU2068-),BETN045-18)),(ISUP076-14,(ISUP078-14,(((ISUP092-14,(ISUP090-14,BETN134-18)),ISUP080-14),(ISUP077-14,ISUP081-14))))),ISUP108-14),(((((((((BETN933-18,(BETN710-18,BETN720-18)),BETN940-18),((BETN839-18,BETN862-18),BETN945-18)),(((BETN709-18,(BETN704-18,BETN872-18)),(BETN943-18,ISUP188-14)),BETN717-18)),(BETN941-18,(BETN810-18,(((BETN682-18,BETN677-18),(BETN676-18,(BETN815-18,BETN683-18))),(ISUP028-14,(BETN680-18,BETN681-18)))))),BETN716-18),(ISUP121-14,(((ISUP130-14,(ISUP128-14,(ISUP125-14,ISUP131-14))),((BETN849-18,((BETN855-18,BETN841-18),(BETN842-18,BETN848-18))),((ISUP122-14,(((((ISUP126-14,ISUP127-14),ISUP123-14),ISUP124-14),ISUP134-14),ISUP129-14)),ISUP133-14))),(((BETN745-18,(BETN746-18,BETN758-18)),((NEONU1340-,NEONU1339-),(BETN757-18,BETN743-18))),(((NEONU1412-,(BETN763-18,NEONU2096-)),(((IUP190-14,((((IUP283-14,BETN160-18),BETN082-18),(BETN083-18,IUP281-14)),(BETN081-18,IUP282-14))),BETN159-18),(BETN751-18,(BETN804-18,(BETN803-18,(BETN767-18,BETN766-18)))))),(BETN747-18,((BETN787-18,BETN739-18),(BETN764-18,BETN765-18)))))))),NEONU450-1),((BETN123-18,BETN185-18),BETN124-18))))),((((((BETN863-18,(BETN864-18,((BETN838-18,BETN853-18),BETN867-18))),BETN856-18),((NEONU2086-,(NEONU2089-,(NEONU2085-,NEONU2087-))),((((IUP1047-14,(IUP1053-14,IUP1056-14)),(((IUP804-14,(IUP803-14,IUP800-14)),(((((IUP1054-14,IUP1051-14),NEONU1408-),IUP802-14),(NEONU1409-,IUP1052-14)),IUP798-14)),(IUP1048-14,NEONU1407-))),(IUP1049-14,(IUP1046-14,IUP1055-14))),IUP801-14))),((((BETN850-18,(BETN748-18,(((ISUP115-14,(ISUP113-14,ISUP110-14)),ISUP116-14),(ISUP114-14,ISUP117-14)))),((((BETN734-18,NEONU2111-),BETN669-18),BETN671-18),((BETN686-18,(BETN690-18,(BETN711-18,BETN701-18))),(NEONU2110-,((BETN732-18,NEONU2118-),(BETN740-18,NEONU2119-)))))),(NEONU2090-,NEONU2088-)),(((((NEONT133-1,((NEONT141-1,NEONU381-1),((NEONT121-1,NEONU455-1),((NEONU383-1,NEONU382-1),NEONT295-1)))),(NEONU449-1,NEONT296-1)),(NEONT118-1,(NEONU385-1,NEONU384-1))),ISUP366-14),((((IUP657-14,(NEONT007-1,(NEONT020-1,(NEONT022-1,(NEONT034-1,NEONT021-1))))),IUP655-14),IUP656-14),IUP659-14)))),(((NEONU2001-,((((BETN084-18,BETN085-18),((NEONT347-1,NEONT339-1),(NEONT354-1,NEONT421-1))),BETN010-18),BETN125-18)),(((((((IUP468-14,IUP545-14),(NEONT299-1,NEONT030-1)),NEONT012-1),(((NEONT302-1,(NEONT023-1,NEONT298-1)),NEONT300-1),(ISUP287-14,(IUP467-14,NEONT033-1)))),IUP472-14),NEONT035-1),(((NEONU2097-,((NEONU2101-,NEONU2098-),NEONT365-1)),NEONU2100-),(((NEONU1980-,NEONU1975-),NEONU1978-),((((((((NEONU2084-,NEONT297-1),NEONU2081-),NEONU1982-),((((NEONT344-1,NEONU1985-),NEONU2102-),(NEONU1981-,(NEONU1977-,NEONU1987-))),NEONU1983-)),(NEONT379-1,(NEONT372-1,BETN092-18))),(NEONT351-1,((NEONT116-1,NEONT117-1),NEONU1979-))),(((NEONU1986-,NEONU1988-),NEONU1976-),NEONU1973-)),NEONT358-1))))),((((NEONW030-1,NEONU446-1),((((((BETN028-18,(BETN097-18,(BETN030-18,(((NEONT410-1,(IUP147-14,(BETN032-18,(NEONW062-1,(NEONU2069-,(BETN188-18,(IUP155-14,(NEONW058-1,(((((((((((((BETN033-18,NEONW057-1),NEONW063-1),NEONW066-1),IUP150-14),NEONW102-1),NEONW056-1),NEONW059-1),IUP159-14),NEONW060-1),NEONW070-1),NEONW050-1),IUP153-14),IUP157-14))))))))),(NEONW067-1,(((((((IUP144-14,NEONW061-1),IUP154-14),NEONW069-1),NEONT418-1),IUP148-14),IUP151-14),IUP156-14))),(IUP145-14,(BETN035-18,BETN189-18)))))),(BETN036-18,NEONW065-1)),((IUP146-14,NEONW082-1),IUP152-14)),IUP160-14),(BETN034-18,(NEONW064-1,NEONW104-1))),NEONW055-1)),(((BETN664-18,(NEONU2114-,(NEONU2117-,NEONU2115-))),(ISUP106-14,((BETN824-18,BETN818-18),(BETN910-18,(BETN820-18,(((BETN823-18,(BETN895-18,(BETN889-18,BETN888-18))),BETN901-18),BETN887-18)))))),(BETN883-18,(((((((((((BETN591-18,BETN601-18),ISUP446-14),((ISUP458-14,ISUP453-14),(((BETN614-18,BETN604-18),(((((ISUP462-14,((BETN613-18,BETN603-18),ISUP461-14)),(BETN618-18,BETN598-18)),BETN616-18),BETN599-18),BETN615-18)),ISUP425-14))),ISUP459-14),ISUP448-14),ISUP433-14),((ISUP445-14,ISUP450-14),(ISUP460-14,((ISUP424-14,(ISUP426-14,ISUP457-14)),((ISUP444-14,ISUP447-14),(ISUP454-14,(ISUP427-14,(ISUP429-14,(ISUP428-14,ISUP451-14))))))))),ISUP449-14),ISUP456-14),(((NEONT036-1,(NEONT052-1,NEONT047-1)),(NEONT309-1,(((NEONT086-1,NEONT128-1),(NEONT306-1,NEONT308-1)),(NEONT045-1,(NEONT307-1,NEONT129-1))))),(BETN566-18,(((((BETN638-18,(ISUP053-14,BETN620-18)),((BETN592-18,(BETN588-18,BETN660-18)),(BETN625-18,BETN617-18))),(((ISUP051-14,BETN624-18),BETN584-18),(ISUP052-14,BETN585-18))),(BETN593-18,(BETN602-18,BETN630-18))),BETN600-18)))),((BETN607-18,((((BETN573-18,BETN610-18),(((((BETN576-18,ISUP047-14),ISUP048-14),ISUP055-14),((ISUP056-14,BETN578-18),BETN627-18)),BETN622-18)),(BETN570-18,BETN575-18)),(BETN589-18,ISUP054-14))),((((ISUP464-14,BETN621-18),ISUP463-14),(ISUP465-14,ISUP467-14)),((ISUP050-14,((((BETN579-18,BETN597-18),(((BETN568-18,BETN647-18),BETN646-18),(BETN609-18,BETN636-18))),((ISUP046-14,ISUP049-14),BETN623-18)),BETN612-18)),ISUP466-14))))))),((((((((((NEONT089-1,(NEONT088-1,NEONT303-1)),NEONT305-1),NEONT053-1),((NEONT054-1,(NEONT057-1,NEONT304-1)),NEONT056-1)),NEONT051-1),NEONT061-1),(NEONU277-1,(NEONU276-1,((NEONU275-1,NEONU274-1),NEONU273-1)))),((((NEONU241-1,(((NEONU242-1,(NEONU236-1,NEONU240-1)),NEONU239-1),NEONU237-1)),(NEONU243-1,NEONU238-1)),NEONU235-1),NEONU244-1)),(((IUP191-14,(((BETN091-18,BETN127-18),BETN146-18),(IUP256-14,(IUP220-14,(IUP149-14,(IUP161-14,(BETN090-18,(BETN126-18,(IUP249-14,(BETN129-18,(BETN128-18,(IUP247-14,(BETN023-18,(BETN037-18,(IUP244-14,BETN131-18))))))))))))))),(IUP239-14,BETN130-18)),(((IUP225-14,((IUP276-14,(IUP168-14,IUP207-14)),(((IUP223-14,((((IUP234-14,IUP278-14),NEONW047-1),IUP206-14),(IUP255-14,(IUP232-14,(IUP258-14,IUP240-14))))),IUP238-14),(IUP224-14,IUP265-14)))),BETN147-18),(((IUP272-14,(BETN025-18,((((NEONW042-1,NEONW045-1),NEONW043-1),(IUP241-14,(((IUP273-14,(NEONW051-1,(IUP270-14,(IUP219-14,(NEONW046-1,(IUP199-14,IUP236-14)))))),(((IUP202-14,(IUP245-14,IUP252-14)),((IUP209-14,IUP231-14),IUP218-14)),(((IUP275-14,IUP263-14),(IUP194-14,(IUP192-14,IUP200-14))),(BETN021-18,((((IUP176-14,IUP237-14),((BETN022-18,IUP233-14),(IUP250-14,(((IUP185-14,(((IUP271-14,IUP277-14),NEONW048-1),NEONW052-1)),((((NEONW040-1,NEONW039-1),NEONW054-1),IUP257-14),NEONW044-1)),(IUP169-14,(IUP208-14,(IUP210-14,IUP243-14))))))),IUP235-14),((IUP251-14,(((IUP253-14,((IUP269-14,IUP193-14),(IUP242-14,IUP187-14))),IUP228-14),NEONW093-1)),IUP204-14)))))),(IUP222-14,(IUP184-14,((IUP267-14,((IUP264-14,IUP268-14),((((((IUP213-14,IUP221-14),IUP211-14),IUP197-14),NEONW041-1),IUP261-14),(IUP195-14,IUP189-14)))),((((((((((IUP175-14,BETN020-18),NEONW037-1),(IUP217-14,IUP280-14)),IUP226-14),IUP230-14),IUP279-14),IUP262-14),IUP260-14),IUP259-14),IUP254-14))))))),((NEONW053-1,IUP266-14),NEONW038-1)))),NEONW049-1),IUP248-14)))),((((BETN679-18,BETN731-18),(BETN738-18,BETN741-18)),(NEONU2116-,(BETN753-18,NEONU2113-))),BETN754-18))))),((((NEONU1993-,NEONU1992-),(((NEONT152-1,NEONU457-1),BETN1076-1),((NEONU438-1,(((IUP590-14,((NEONT134-1,(NEONT104-1,((NEONU441-1,((((NEONU440-1,NEONT099-1),NEONU198-1),NEONT122-1),NEONT070-1)),(NEONT076-1,NEONT100-1)))),IUP587-14)),IUP602-14),(NEONT078-1,NEONU439-1))),NEONU437-1))),((ISUP037-14,(NEONU2103-,(BETN897-18,((BETN896-18,((BETN904-18,BETN894-18),BETN884-18)),(NEONU2104-,BETN893-18))))),(((IUP583-14,IUP580-14),(NEONU1994-,(NEONT390-1,(NEONT382-1,((NEONT398-1,NEONT361-1),NEONT368-1))))),(IUP581-14,(NEONT313-1,BETN1088-1))))),BETN762-18))))),(((((NEONU419-1,NEONT095-1),(((((ISUP001-14,((((NEONT389-1,NEONT381-1),(NEONU195-1,((NEONU194-1,(NEONT367-1,NEONU196-1)),NEONT374-1))),((ISUP021-14,(ISUP008-14,ISUP018-14)),(ISUP020-14,(ISUP023-14,(ISUP007-14,(ISUP014-14,((ISUP011-14,ISUP019-14),(ISUP009-14,(ISUP015-14,(ISUP010-14,(ISUP005-14,(NEONT397-1,ISUP006-14)))))))))))),ISUP002-14)),ISUP003-14),(BETN169-18,(ISUP022-14,(ISUP024-14,ISUP012-14)))),ISUP013-14),ISUP016-14)),((((BETN181-18,(IUP291-14,IUP296-14)),(BETN157-18,BETN158-18)),NEONU451-1),((ISUP269-14,(((((((((BETN1117-1,(((((BETN1109-1,((BETN1127-1,BETN1059-1),(BETN1070-1,BETN1057-1))),((BETN1079-1,BETN1075-1),(BETN1120-1,BETN1129-1))),BETN1072-1),(BETN1118-1,BETN1066-1)),((((BETN1108-1,BETN1041-1),(BETN1125-1,BETN1130-1)),(BETN1134-1,BETN1074-1)),BETN1071-1))),BETN1050-1),ISUP017-14),(IUP295-14,((((NEONU415-1,((NEONT145-1,NEONU416-1),NEONT131-1)),NEONT147-1),((NEONT090-1,NEONT200-1),NEONT146-1)),(((((((BETN076-18,NEONT384-1),ISUP283-14),((IUP288-14,NEONT377-1),((NEONT392-1,(BETN122-18,BETN052-18)),IUP286-14))),(((BETN653-18,ISUP044-14),(((((NEONT124-1,NEONT059-1),(NEONT196-1,BETN572-18)),(NEONT058-1,NEONT082-1)),NEONT041-1),BETN619-18)),NEONT127-1)),NEONU193-1),(BETN587-18,(BETN596-18,BETN626-18))),(((((NEONT198-1,NEONU192-1),(NEONT042-1,NEONT038-1)),NEONT043-1),(NEONT044-1,NEONT197-1)),(((((BETN051-18,NEONU2074-),BETN113-18),(BETN118-18,(NEONT370-1,IUP325-14))),NEONT199-1),(IUP294-14,((NEONT363-1,IUP293-14),IUP142-14)))))))),(ISUP259-14,ISUP270-14)),NEONU418-1),(ISUP273-14,(ISUP281-14,(NEONT123-1,(ISUP277-14,((ISUP268-14,NEONT149-1),NEONU417-1)))))),((ISUP275-14,((((((NEONT148-1,NEONT144-1),NEONT154-1),NEONT143-1),ISUP278-14),ISUP223-14),((ISUP265-14,(NEONT142-1,ISUP279-14)),(((ISUP258-14,ISUP264-14),ISUP263-14),ISUP260-14)))),(ISUP280-14,ISUP261-14))),(((ISUP272-14,ISUP266-14),ISUP271-14),ISUP282-14))),ISUP276-14))),(((((BETN906-18,((BETN924-18,(((BETN822-18,(BETN915-18,(NEONU2095-,BETN852-18))),NEONU2094-),(BETN909-18,NEONU2092-))),(NEONU2093-,BETN907-18))),NEONT322-1),(BETN735-18,(IUP1112-14,(NEONU1427-,(NEONU1428-,IUP1111-14))))),((NEONU447-1,(IUP555-14,IUP541-14)),IUP553-14)),(((((IUP1097-14,BETN782-18),((BETN629-18,(ISUP355-14,(((((NEONU386-1,(NEONU392-1,(ISUP354-14,NEONU323-1))),NEONU322-1),NEONU388-1),NEONU391-1),((NEONU390-1,NEONU389-1),ISUP353-14)))),(((BETN819-18,(BETN879-18,BETN833-18)),(NEONU213-1,(BETN1068-1,BETN1063-1))),((BETN936-18,NEONU2130-),ISUP025-14)))),((((BETN826-18,((BETN831-18,(BETN832-18,(BETN825-18,(BETN908-18,BETN737-18)))),(BETN871-18,(BETN829-18,(BETN708-18,(BETN934-18,BETN898-18)))))),(BETN860-18,(((BETN718-18,BETN869-18),((((BETN875-18,BETN703-18),(BETN870-18,BETN857-18)),BETN851-18),BETN944-18)),BETN874-18))),((((IUP1027-14,NEONU1465-),IUP1028-14),NEONU1459-),((IUP789-14,((IUP1029-14,IUP787-14),(((((((IUP788-14,(NEONU1463-,(NEONU1456-,NEONU1457-))),NEONU1460-),(IUP1039-14,IUP790-14)),NEONU1462-),(IUP1035-14,IUP1038-14)),IUP1037-14),((IUP1036-14,IUP1026-14),((NEONU1461-,NEONU1464-),IUP1030-14))))),NEONU1458-))),(((((ISUP105-14,BETN695-18),NEONU2099-),(BETN712-18,BETN693-18)),(ISUP155-14,((((((ISUP192-14,ISUP189-14),BETN900-18),(ISUP147-14,(ISUP194-14,ISUP191-14))),ISUP148-14),ISUP193-14),(ISUP178-14,((BETN678-18,(ISUP152-14,BETN722-18)),BETN938-18))))),(((KM531702.1,KJ592531.1),(HQ582180.1,(KM533240.1,GU013631.1))),((((((((ISUP298-14,((ISUP326-14,ISUP329-14),(ISUP312-14,(ISUP338-14,(ISUP345-14,ISUP341-14))))),ISUP295-14),ISUP318-14),ISUP302-14),ISUP340-14),ISUP322-14),((((((((ISUP300-14,ISUP321-14),(ISUP315-14,(ISUP336-14,ISUP346-14))),ISUP062-14),ISUP310-14),ISUP307-14),(((((ISUP063-14,(ISUP313-14,(ISUP072-14,(ISUP066-14,ISUP067-14)))),((ISUP073-14,((((((ISUP334-14,(ISUP347-14,ISUP323-14)),ISUP290-14),ISUP289-14),(ISUP292-14,ISUP299-14)),(((ISUP311-14,((((((ISUP306-14,(ISUP324-14,ISUP319-14)),(((((ISUP317-14,ISUP314-14),ISUP303-14),(((((ISUP337-14,ISUP325-14),ISUP330-14),ISUP335-14),ISUP339-14),ISUP332-14)),ISUP320-14),(ISUP288-14,(ISUP296-14,(ISUP293-14,ISUP348-14))))),(ISUP327-14,ISUP301-14)),ISUP308-14),ISUP297-14),(ISUP333-14,(ISUP316-14,((ISUP331-14,(ISUP305-14,ISUP328-14)),(ISUP309-14,ISUP291-14)))))),ISUP061-14),ISUP344-14)),ISUP294-14)),ISUP064-14)),((ISUP065-14,ISUP058-14),ISUP060-14)),ISUP057-14),(ISUP059-14,ISUP068-14))),((ISUP100-14,ISUP102-14),(((BETN759-18,(BETN775-18,BETN788-18)),((IUP1122-14,((IUP1118-14,(IUP807-14,IUP806-14)),IUP1124-14)),(IUP480-14,(ISUP071-14,((NEONU414-1,(((IUP751-14,(IUP476-14,(NEONT015-1,NEONT069-1))),IUP475-14),((NEONT325-1,IUP758-14),IUP484-14))),(IUP754-14,((((((NEONT323-1,((NEONU411-1,NEONU410-1),((IUP478-14,((NEONT016-1,(NEONT067-1,(NEONT176-1,(NEONU413-1,(NEONT068-1,IUP753-14))))),NEONT327-1)),(IUP479-14,(NEONT326-1,((NEONT324-1,IUP752-14),(NEONT175-1,(ISUP304-14,(ISUP349-14,ISUP350-14))))))))),(NEONT114-1,NEONT177-1)),ISUP351-14),(NEONT178-1,NEONT071-1)),(NEONU412-1,NEONT066-1)),IUP759-14))))))),((BETN807-18,BETN816-18),((((BETN761-18,BETN808-18),BETN760-18),BETN809-18),BETN814-18))))),ISUP343-14)),((((((((NEONU1336-,NEONU1338-),NEONU1337-),NEONU1335-),NEONU1331-),NEONU1333-),(NEONU1334-,NEONU1332-)),(NEONU1434-,(NEONU1435-,NEONU1436-))),(((IUP810-14,IUP808-14),((IUP809-14,IUP1121-14),((((NEONU1433-,NEONU1431-),(IUP782-14,IUP805-14)),NEONU1430-),((IUP1083-14,NEONU1429-),NEONU1432-)))),((((((((NEONU1445-,IUP1107-14),(NEONU1444-,IUP1106-14)),NEONU1437-),IUP823-14),(((NEONU1439-,IUP813-14),IUP821-14),(IUP1109-14,NEONU1440-))),(IUP814-14,IUP1110-14)),((((NEONU1441-,IUP822-14),IUP819-14),(NEONU1442-,((IUP817-14,(IUP820-14,IUP818-14)),NEONU1446-))),IUP812-14)),(((IUP1146-14,(((((IUP1137-14,IUP1132-14),(((IUP1141-14,NEONU1455-),(IUP778-14,(((((IUP1135-14,NEONU1452-),IUP1081-14),IUP1138-14),((IUP779-14,IUP1149-14),(IUP780-14,IUP1145-14))),IUP1136-14))),NEONU1448-)),((((((NEONU1453-,IUP1142-14),((IUP1130-14,IUP1134-14),(IUP1143-14,IUP1148-14))),NEONU1449-),(IUP776-14,IUP1131-14)),(NEONU1450-,(IUP1144-14,NEONU1451-))),(NEONU1417-,(NEONU1447-,NEONU1454-)))),IUP1147-14),(IUP1133-14,(IUP777-14,IUP1140-14)))),((IUP811-14,NEONU1410-),((IUP815-14,NEONU1411-),IUP816-14))),(NEONU1438-,NEONU1443-)))))))))),(BETN705-18,((BETN702-18,ISUP143-14),(BETN692-18,BETN698-18)))),((((IUP549-14,(ISUP004-14,(IUP548-14,IUP547-14))),(IUP550-14,NEONU1398-)),(ISUP097-14,((((BETN801-18,BETN812-18),(NEONU1397-,BETN756-18)),BETN750-18),((((((((((NEONU1400-,(NEONU1403-,NEONU1402-)),NEONU1404-),(NEONU1391-,NEONU1423-)),NEONU1406-),NEONU1401-),(NEONU1425-,NEONU1405-)),(NEONU1386-,(((((IUP1092-14,(BETN771-18,NEONU1384-)),IUP796-14),((((((((NEONU1421-,NEONU1383-),IUP1095-14),(IUP1072-14,IUP1079-14)),(NEONU1367-,NEONU1385-)),(IUP795-14,IUP1069-14)),(((IUP1096-14,(NEONU1347-,IUP797-14)),NEONU1345-),((NEONU1416-,NEONU1344-),(IUP1090-14,NEONU1349-)))),(NEONU1352-,IUP1073-14)),(NEONU1350-,NEONU1351-))),(NEONU1346-,NEONU1348-)),IUP1078-14))),(NEONU1422-,(NEONU1382-,((NEONU1424-,NEONU1399-),NEONU1392-)))),(IUP794-14,(BETN749-18,((NEONU1364-,(((BETN776-18,BETN774-18),BETN755-18),(BETN784-18,(IUP792-14,BETN802-18)))),IUP793-14)))),(((NEONU442-1,(((NEONU2108-,NEONU2107-),(((NEONU444-1,NEONU443-1),IUP578-14),IUP574-14)),(NEONT140-1,ISUP286-14))),(IUP573-14,NEONU2109-)),(ISUP098-14,ISUP099-14)))))),((((((ISUP095-14,(ISUP094-14,ISUP096-14)),(NEONU1378-,(((NEONU1377-,(NEONU1381-,NEONU1379-)),NEONU1420-),NEONU1380-))),(((((BETN165-18,BETN166-18),BETN094-18),BETN164-18),NEONU2077-),(BETN167-18,BETN168-18))),(NEONU1376-,((BETN785-18,NEONU1370-),(NEONU1372-,(NEONU1371-,((((NEONU1375-,NEONU1373-),(NEONU1368-,NEONU1419-)),(NEONU1476-,(NEONU1418-,(BETN882-18,(NEONU1369-,NEONU1366-))))),NEONU1374-)))))),(IUP451-14,(IUP443-14,(((NEONU422-1,IUP455-14),IUP437-14),(IUP523-14,NEONU421-1))))),((((((((BETN107-18,BETN151-18),BETN170-18),((((BETN062-18,BETN106-18),IUP290-14),NEONU2091-),BETN171-18)),(BETN697-18,(NEONU2105-,NEONU2106-))),(((((IUP631-14,IUP645-14),NEONT182-1),((IUP630-14,NEONT184-1),(((IUP632-14,BETN880-18),NEONT185-1),((((((((NEONT186-1,NEONT107-1),(ISUP367-14,(IUP644-14,IUP634-14))),BETN730-18),IUP625-14),IUP653-14),IUP629-14),NEONU420-1),NEONT113-1)))),((((IUP635-14,(NEONT108-1,IUP615-14)),IUP621-14),IUP633-14),(IUP618-14,IUP617-14))),(IUP619-14,((NEONT355-1,(((NEONU427-1,(NEONU424-1,IUP424-14)),(NEONT001-1,NEONU425-1)),NEONU428-1)),NEONU426-1)))),(((((NEONT137-1,IUP418-14),IUP417-14),NEONU432-1),(((((((BETN1077-1,(BETN1080-1,BETN1087-1)),BETN1051-1),BETN1114-1),BETN1112-1),BETN1113-1),((IUP522-14,NEONU436-1),(NEONU435-1,((((BETN1122-1,BETN1082-1),BETN1110-1),BETN1065-1),BETN1081-1)))),((((IUP416-14,(IUP413-14,(IUP408-14,NEONU433-1))),((ISUP093-14,((((NEONT190-1,(NEONT029-1,(((NEONT336-1,NEONT191-1),(ISUP204-14,NEONT031-1)),(IUP524-14,NEONT010-1)))),IUP791-14),(((IUP404-14,(IUP403-14,IUP395-14)),((BETN1089-1,BETN1085-1),BETN1111-1)),((IUP546-14,((IUP427-14,(NEONT032-1,IUP431-14)),(((IUP433-14,NEONT025-1),IUP432-14),IUP428-14))),(IUP426-14,(NEONT009-1,NEONT013-1))))),((((ISUP213-14,(ISUP210-14,ISUP214-14)),(((NEONT413-1,((NEONU1990-,NEONT008-1),((NEONT321-1,NEONU1989-),NEONU1991-))),BETN859-18),(NEONU265-1,(((NEONU257-1,(NEONU282-1,NEONU320-1)),NEONU321-1),NEONU319-1)))),(BETN657-18,(BETN611-18,(BETN608-18,BETN606-18)))),((((((IUP434-14,(IUP510-14,(NEONU454-1,NEONU452-1))),(NEONU453-1,IUP511-14)),IUP513-14),((NEONU268-1,NEONU279-1),NEONU267-1)),((IUP297-14,(NEONU248-1,NEONU247-1)),(((BETN1115-1,BETN1104-1),((NEONU431-1,NEONT062-1),((NEONU430-1,NEONU429-1),NEONT101-1))),NEONT077-1))),((((NEONU263-1,NEONU285-1),NEONU318-1),(NEONU261-1,(ISUP209-14,((NEONU258-1,(NEONU259-1,NEONU260-1)),(NEONU284-1,(NEONU264-1,NEONU262-1)))))),(NEONT019-1,((NEONU252-1,((NEONU281-1,(NEONU251-1,(NEONU246-1,NEONT026-1))),(NEONU249-1,IUP531-14))),((NEONT150-1,(IUP533-14,NEONT014-1)),(((NEONU245-1,IUP534-14),(ISUP205-14,(IUP529-14,NEONT192-1))),(((NEONU456-1,NEONU250-1),NEONT017-1),IUP532-14)))))))))),(IUP665-14,(IUP485-14,(((((NEONU404-1,(NEONT065-1,(NEONT072-1,(IUP490-14,(NEONU403-1,(NEONU402-1,NEONU401-1)))))),IUP488-14),IUP487-14),NEONT120-1),NEONU405-1))))),BETN1052-1),(NEONU434-1,NEONT091-1)))),((BETN813-18,(NEONU1341-,ISUP352-14)),(((NEONU324-1,((NEONT083-1,NEONT130-1),(NEONT188-1,(((IUP499-14,IUP502-14),(NEONT110-1,IUP498-14)),IUP497-14)))),(((IUP501-14,IUP503-14),IUP500-14),IUP496-14)),NEONT187-1)))),((((BETN728-18,BETN729-18),BETN724-18),BETN727-18),((NEONT119-1,(NEONU398-1,NEONU400-1)),(IUP525-14,(NEONT189-1,(NEONU397-1,NEONU399-1)))))),((IUP1119-14,(NEONT024-1,(NEONT006-1,NEONT181-1))),((BETN794-18,((((ISUP365-14,((IUP544-14,NEONT180-1),NEONT179-1)),IUP543-14),IUP542-14),((BETN797-18,((((BETN800-18,BETN791-18),BETN799-18),((BETN798-18,(((NEONU1356-,NEONU1343-),(NEONU2112-,NEONU1466-)),NEONU1354-)),(NEONU1468-,NEONU1355-))),((NEONU1353-,NEONU1360-),NEONU1359-))),NEONU1357-))),(NEONU1342-,((NEONU1471-,(BETN811-18,(((IUP1087-14,(BETN796-18,((NEONU1467-,(IUP1086-14,NEONU1358-)),IUP1085-14))),(((NEONU1475-,(NEONU1474-,BETN817-18)),(NEONU1470-,NEONU1473-)),IUP1043-14)),(NEONU1469-,IUP1089-14)))),NEONU1472-)))))))))),((NEONT194-1,(NEONT111-1,(NEONT195-1,NEONT193-1))),((((((NEONT419-1,(NEONT412-1,NEONT352-1)),(NEONT345-1,NEONT417-1)),NEONT337-1),(((((IUP289-14,(BETN109-18,BETN064-18)),((((BETN057-18,NEONT338-1),NEONT380-1),(IUP824-14,BETN110-18)),(((NEONT360-1,((NEONT388-1,NEONT373-1),NEONT353-1)),(IUP287-14,IUP298-14)),BETN061-18))),BETN065-18),NEONT346-1),BETN111-18)),BETN634-18),(((((((((ISUP472-14,BETN571-18),((ISUP474-14,ISUP471-14),(((BETN639-18,BETN631-18),(((BETN635-18,BETN632-18),BETN640-18),BETN577-18)),(BETN580-18,ISUP030-14)))),BETN574-18),BETN569-18),ISUP473-14),((BETN641-18,ISUP470-14),(ISUP468-14,ISUP469-14))),ISUP452-14),(NEONU212-1,(((((NEONU211-1,(NEONU205-1,NEONU206-1)),(NEONU210-1,(NEONU209-1,(NEONU208-1,NEONU207-1)))),NEONU1997-),((NEONU1998-,NEONU1999-),NEONU2002-)),NEONU2000-))),((ISUP142-14,(BETN913-18,(BETN942-18,BETN903-18))),(NEONW034-1,((NEONW032-1,NEONW024-1),((NEONW028-1,((NEONT343-1,NEONT425-1),NEONW027-1)),((((((NEONW106-1,NEONW033-1),NEONT409-1),(NEONT401-1,NEONW023-1)),NEONW026-1),NEONW022-1),(NEONW021-1,(NEONW031-1,NEONW029-1)))))))))))))))),(((NEONT155-1,(IUP299-14,(NEONU200-1,IUP584-14))),((NEONU409-1,NEONT080-1),(NEONU448-1,NEONU408-1))),BETN658-18)),(((ISUP256-14,((ISUP215-14,(((ISUP219-14,((IUP512-14,(ISUP241-14,((ISUP245-14,(((((((ISUP216-14,(ISUP226-14,(ISUP218-14,(ISUP249-14,(ISUP239-14,(ISUP224-14,(ISUP229-14,(ISUP233-14,((((((ISUP250-14,NEONT151-1),NEONU201-1),((ISUP227-14,ISUP257-14),ISUP228-14)),IUP556-14),ISUP232-14),(ISUP236-14,ISUP248-14)))))))))),ISUP247-14),ISUP231-14),ISUP235-14),(NEONU197-1,(ISUP234-14,(ISUP237-14,ISUP220-14)))),ISUP244-14),ISUP221-14)),(ISUP222-14,ISUP251-14)))),(((((ISUP240-14,ISUP238-14),ISUP254-14),ISUP230-14),ISUP255-14),ISUP253-14))),ISUP242-14),ISUP243-14)),((NEONT074-1,NEONU199-1),ISUP246-14))),IUP560-14),BETN1067-1)))),BETN1097-1),BETN1062-1))),BETN1042-1);
(((BETN1062-1,((BETN1078-1,(BETN1067-1,(((NEONT080-1,((NEONU448-1,NEONU408-1),NEONU409-1)),(BETN658-18,(((NEONU419-1,NEONT095-1),(((((ISUP024-14,ISUP012-14),BETN169-18),(((((ISUP016-14,ISUP001-14),(((ISUP021-14,(ISUP008-14,ISUP018-14)),(ISUP020-14,(ISUP023-14,(ISUP007-14,(ISUP014-14,((ISUP011-14,ISUP019-14),(ISUP009-14,(ISUP015-14,(ISUP010-14,(ISUP005-14,(NEONT397-1,ISUP006-14))))))))))),ISUP002-14)),ISUP003-14),(NEONT389-1,NEONT381-1)),(NEONU195-1,((NEONU194-1,(NEONT367-1,NEONU196-1)),NEONT374-1)))),ISUP022-14),ISUP013-14)),((((((((NEONU1376-,(((NEONU1373-,((NEONU1368-,NEONU1476-),NEONU1418-)),NEONU1371-),((BETN785-18,((NEONU1369-,NEONU1366-),((NEONU1374-,NEONU1375-),(NEONU1419-,NEONU1372-)))),NEONU1370-))),BETN882-18),(ISUP095-14,(ISUP094-14,ISUP096-14))),((((NEONU1380-,NEONU1377-),NEONU1420-),NEONU1378-),(NEONU1381-,NEONU1379-))),((((BETN181-18,(IUP291-14,IUP296-14)),(BETN157-18,BETN158-18)),NEONU451-1),(((((BETN076-18,NEONT384-1),ISUP283-14),((IUP288-14,NEONT377-1),((BETN122-18,BETN052-18),(IUP286-14,NEONT392-1)))),((((ISUP044-14,((NEONT127-1,NEONT041-1),BETN572-18)),((BETN653-18,(((NEONT124-1,BETN619-18),NEONT196-1),(NEONT058-1,NEONT082-1))),NEONT059-1)),NEONU193-1),(BETN626-18,(BETN587-18,BETN596-18)))),((((((((((ISUP278-14,NEONT143-1),((ISUP271-14,ISUP266-14),ISUP276-14)),(ISUP279-14,(NEONT148-1,((NEONT142-1,(ISUP223-14,NEONT144-1)),ISUP273-14)))),(((ISUP275-14,(ISUP264-14,NEONT154-1)),ISUP260-14),(((ISUP272-14,ISUP269-14),(((((ISUP277-14,((NEONT149-1,ISUP268-14),NEONU417-1)),NEONT123-1),ISUP259-14),ISUP270-14),((ISUP282-14,(ISUP280-14,ISUP261-14)),ISUP017-14))),ISUP265-14))),NEONU418-1),(ISUP281-14,(ISUP258-14,ISUP263-14))),((((BETN1118-1,BETN1066-1),((BETN1117-1,BETN1050-1),((((BETN1079-1,BETN1075-1),(BETN1109-1,(((BETN1127-1,BETN1059-1),BETN1057-1),BETN1070-1))),(BETN1129-1,BETN1120-1)),BETN1072-1))),(((BETN1134-1,((BETN1130-1,BETN1125-1),BETN1071-1)),BETN1041-1),BETN1108-1)),BETN1074-1)),(BETN699-18,BETN707-18)),(IUP295-14,(((((((NEONT038-1,NEONT042-1),NEONT044-1),(NEONT197-1,(NEONT198-1,NEONU192-1))),(NEONT043-1,IUP294-14)),(((BETN051-18,BETN113-18),((NEONT370-1,IUP325-14),BETN118-18)),NEONU2074-)),NEONT199-1),((NEONT363-1,IUP293-14),IUP142-14)))),(NEONT147-1,(NEONT145-1,(((NEONU415-1,NEONT131-1),(NEONT200-1,(NEONT146-1,NEONT090-1))),NEONU416-1))))))),(((NEONT155-1,(NEONU200-1,IUP584-14)),(((IUP1097-14,BETN782-18),((((NEONU269-1,((BETN925-18,BETN899-18),(BETN905-18,(BETN912-18,(BETN916-18,(BETN687-18,BETN878-18)))))),((((((BETN892-18,BETN700-18),BETN721-18),(BETN911-18,(BETN891-18,(BETN877-18,BETN876-18)))),BETN688-18),BETN902-18),(((NEONT385-1,(((NEONT424-1,BETN075-18),(((NEONT342-1,NEONT393-1),(((BETN744-18,NEONT357-1),NEONT378-1),BETN706-18)),NEONT364-1)),((((BETN926-18,(NEONT350-1,NEONT416-1)),IUP1082-14),BETN685-18),BETN661-18))),BETN179-18),NEONT371-1))),(((((NEONU1414-,NEONU1415-),(((IUP799-14,NEONT174-1),(NEONU1387-,NEONU1396-)),((NEONT003-1,NEONT172-1),ISUP038-14))),((ISUP355-14,(((((ISUP354-14,NEONU386-1),((NEONU392-1,NEONU323-1),NEONU322-1)),NEONU388-1),NEONU391-1),((NEONU390-1,NEONU389-1),ISUP353-14))),((((BETN936-18,NEONU2130-),(((IUP785-14,IUP783-14),(IUP1100-14,(((NEONU1389-,((IUP1071-14,(((NEONU1390-,NEONU1426-),(IUP1098-14,IUP1077-14)),IUP1101-14)),IUP1066-14)),(IUP1102-14,IUP1080-14)),(IUP784-14,IUP786-14)))),(NEONU1388-,NEONU1395-))),((((ISUP026-14,ISUP027-14),((BETN830-18,(BETN844-18,(((NEONU2126-,ISUP141-14),((ISUP135-14,ISUP140-14),((NEONU2127-,(ISUP136-14,BETN935-18)),NEONU2125-))),(NEONU2131-,NEONU2128-)))),(BETN696-18,BETN845-18))),((ISUP137-14,ISUP139-14),NEONU2129-)),(((NEONU1393-,NEONU1394-),BETN886-18),BETN885-18))),((BETN629-18,((BETN879-18,(BETN833-18,BETN819-18)),(NEONU213-1,(BETN1068-1,BETN1063-1)))),((((NEONU1365-,(BETN939-18,BETN937-18)),((BETN001-18,BETN004-18),((BETN003-18,BETN002-18),(IUP300-14,BETN066-18)))),ISUP025-14),((((BETN733-18,((((BETN781-18,NEONU2120-),(NEONU2122-,NEONU2121-)),(NEONU2124-,BETN742-18)),NEONU2123-)),((((((ISUP363-14,NEONT098-1),(NEONT105-1,IUP605-14)),NEONU396-1),((NEONT115-1,((BETN773-18,NEONU393-1),((NEONT097-1,NEONT112-1),IUP606-14))),((((IUP611-14,(BETN779-18,NEONU1413-)),(NEONU395-1,(IUP613-14,NEONT103-1))),NEONU394-1),IUP607-14))),(NEONU445-1,(((NEONU214-1,NEONU215-1),(NEONU216-1,NEONU224-1)),((NEONU222-1,NEONU218-1),((((NEONU219-1,NEONU220-1),NEONU217-1),NEONU223-1),NEONU221-1))))),((BETN920-18,BETN918-18),(BETN922-18,BETN921-18)))),(ISUP364-14,ISUP362-14)),((NEONU1363-,((NEONU1362-,((BETN792-18,BETN793-18),BETN777-18)),BETN789-18)),(((IUP1061-14,IUP1060-14),IUP1057-14),((IUP1058-14,BETN828-18),(BETN836-18,IUP781-14)))))))))),(BETN053-18,NEONT348-1)),(((BETN663-18,BETN190-18),(((IUP048-14,((((((((((IUP030-14,IUP053-14),((IUP065-14,(IUP061-14,(((IUP031-14,IUP047-14),(IUP068-14,(IUP033-14,IUP059-14))),IUP014-14))),IUP005-14)),((IUP023-14,BETN102-18),IUP032-14)),IUP037-14),(((((((IUP049-14,((NEONT369-1,BETN103-18),((IUP052-14,BETN015-18),IUP046-14))),((IUP067-14,IUP064-14),(((IUP034-14,(NEONT376-1,(IUP062-14,IUP055-14))),(IUP050-14,IUP029-14)),IUP026-14))),IUP066-14),(IUP042-14,((((IUP036-14,(((((IUP060-14,IUP051-14),IUP040-14),(IUP058-14,IUP039-14)),(IUP028-14,NEONU2082-)),IUP038-14)),(IUP035-14,IUP056-14)),IUP043-14),IUP044-14))),IUP041-14),BETN017-18),IUP027-14)),IUP045-14),IUP054-14),BETN150-18),IUP057-14),IUP063-14)),BETN013-18),(((((BETN005-18,IUP008-14),(IUP019-14,IUP013-14)),(IUP009-14,(IUP018-14,(IUP022-14,IUP017-14)))),(BETN008-18,(((IUP021-14,IUP015-14),BETN049-18),((((BETN149-18,(IUP006-14,(IUP012-14,(((IUP011-14,NEONT391-1),IUP020-14),(NEONT407-1,(IUP016-14,(((BETN009-18,((IUP010-14,(IUP025-14,NEONT383-1)),NEONT399-1)),(BETN101-18,IUP007-14)),BETN099-18))))))),BETN006-18),BETN100-18),BETN007-18)))),(BETN098-18,IUP024-14)))),(((ISUP455-14,(NEONT408-1,((BETN163-18,((BETN089-18,(NEONU2075-,BETN087-18)),(BETN086-18,IUP830-14))),((IUP829-14,BETN161-18),ISUP104-14)))),((((IUP664-14,NEONT079-1),IUP661-14),IUP663-14),IUP662-14)),(((((KM531702.1,(HQ582180.1,KJ592531.1)),(KM533240.1,GU013631.1)),(((IUP810-14,IUP808-14),((IUP809-14,IUP1121-14),(((IUP1083-14,NEONU1429-),(((IUP782-14,IUP805-14),NEONU1430-),NEONU1432-)),(NEONU1433-,NEONU1431-)))),(((((((ISUP295-14,ISUP302-14),ISUP329-14),(ISUP340-14,((ISUP338-14,ISUP318-14),(ISUP326-14,(((ISUP345-14,ISUP341-14),ISUP322-14),ISUP298-14))))),ISUP312-14),((((((ISUP328-14,ISUP315-14),((((ISUP336-14,ISUP346-14),ISUP310-14),ISUP300-14),(ISUP307-14,ISUP321-14))),ISUP343-14),ISUP062-14),(((ISUP059-14,ISUP068-14),(((ISUP060-14,ISUP313-14),((ISUP057-14,(((ISUP072-14,(ISUP066-14,ISUP067-14)),ISUP064-14),ISUP065-14)),ISUP063-14)),ISUP058-14)),(ISUP073-14,(ISUP294-14,((((ISUP299-14,((ISUP305-14,(ISUP331-14,((ISUP309-14,ISUP291-14),((((ISUP303-14,ISUP324-14),(ISUP301-14,(ISUP317-14,((ISUP293-14,ISUP316-14),ISUP327-14)))),((((((((((ISUP337-14,ISUP330-14),ISUP335-14),ISUP339-14),ISUP332-14),(ISUP320-14,(ISUP288-14,(ISUP311-14,ISUP333-14)))),((ISUP306-14,ISUP325-14),ISUP297-14)),ISUP319-14),ISUP314-14),ISUP308-14),ISUP296-14)),ISUP348-14)))),ISUP061-14)),ISUP290-14),(ISUP289-14,((ISUP334-14,(ISUP347-14,ISUP323-14)),ISUP292-14))),ISUP344-14))))),((ISUP100-14,ISUP102-14),(((BETN759-18,(BETN775-18,BETN788-18)),((IUP1122-14,((IUP806-14,(IUP1118-14,IUP807-14)),IUP1124-14)),(ISUP349-14,((ISUP304-14,(((((IUP754-14,IUP476-14),(NEONU410-1,IUP478-14)),((((((NEONT325-1,IUP758-14),NEONU414-1),(IUP751-14,IUP475-14)),(IUP484-14,(NEONT015-1,NEONT069-1))),IUP759-14),((((((((((NEONT178-1,(NEONT066-1,(ISUP351-14,NEONT114-1))),NEONT323-1),(NEONU411-1,NEONT016-1)),((NEONT067-1,NEONT177-1),((NEONT176-1,(NEONU413-1,(NEONT068-1,IUP753-14))),NEONT327-1))),NEONT326-1),NEONT324-1),IUP479-14),NEONU412-1),NEONT071-1),IUP752-14))),NEONT175-1),(IUP480-14,ISUP071-14))),ISUP350-14)))),(((((BETN809-18,BETN761-18),BETN760-18),BETN808-18),BETN814-18),(BETN807-18,BETN816-18)))))),(((NEONU1453-,((NEONU1449-,(((((IUP1137-14,IUP1132-14),((((IUP1138-14,(IUP1135-14,(NEONU1452-,IUP1081-14))),IUP1149-14),(IUP779-14,IUP1136-14)),IUP778-14)),(((NEONU1450-,(IUP1144-14,NEONU1451-)),((IUP780-14,IUP1145-14),(IUP1146-14,(IUP1140-14,(IUP777-14,IUP1133-14))))),NEONU1448-)),((IUP1141-14,NEONU1455-),IUP1147-14)),(IUP1131-14,(IUP776-14,(NEONU1454-,(NEONU1417-,NEONU1447-)))))),((((IUP1143-14,IUP1134-14),IUP1148-14),IUP1130-14),IUP1142-14))),(((((IUP1109-14,NEONU1440-),IUP821-14),IUP823-14),((NEONU1439-,IUP813-14),(((IUP1106-14,(NEONU1445-,IUP1107-14)),NEONU1444-),NEONU1437-))),((IUP1110-14,IUP814-14),(IUP812-14,((NEONU1441-,IUP822-14),((NEONU1442-,IUP817-14),(IUP819-14,((IUP820-14,IUP818-14),NEONU1446-)))))))),((((NEONU1411-,IUP816-14),IUP815-14),(IUP811-14,NEONU1410-)),(NEONU1438-,NEONU1443-)))),((((((NEONU1331-,NEONU1333-),NEONU1335-),(NEONU1336-,NEONU1338-)),NEONU1337-),(NEONU1334-,NEONU1332-)),(NEONU1436-,(NEONU1434-,NEONU1435-)))))),(((BETN654-18,(NEONU203-1,NEONU202-1)),(NEONU204-1,NEONT173-1)),(((((BETN934-18,(((BETN831-18,BETN825-18),((BETN737-18,BETN832-18),BETN908-18)),((BETN898-18,BETN871-18),BETN829-18))),(BETN708-18,BETN826-18)),(BETN860-18,((((((BETN703-18,BETN870-18),BETN944-18),BETN875-18),(BETN857-18,BETN851-18)),(BETN718-18,BETN869-18)),BETN874-18))),((((NEONU1465-,IUP1028-14),NEONU1459-),IUP1027-14),(((IUP1030-14,NEONU1458-),(((IUP1029-14,(((NEONU1463-,(NEONU1456-,NEONU1457-)),NEONU1460-),(IUP1036-14,IUP789-14))),((IUP1039-14,IUP790-14),IUP788-14)),(((IUP1035-14,NEONU1461-),(NEONU1464-,IUP1037-14)),IUP1038-14))),(IUP1026-14,(IUP787-14,NEONU1462-))))),(ISUP284-14,((((ISUP105-14,BETN695-18),NEONU2099-),(BETN712-18,BETN693-18)),((ISUP155-14,(((BETN678-18,(ISUP152-14,BETN722-18)),BETN938-18),((((((ISUP192-14,BETN900-18),ISUP189-14),ISUP147-14),(ISUP194-14,ISUP191-14)),ISUP148-14),ISUP193-14))),ISUP178-14)))))),((BETN890-18,(((IUP465-14,(ISUP101-14,BETN1086-1)),(BETN594-18,BETN583-18)),(((((((ISUP416-14,ISUP417-14),((((ISUP388-14,((ISUP368-14,((ISUP370-14,ISUP375-14),(ISUP371-14,(((((ISUP392-14,(ISUP398-14,((ISUP369-14,ISUP390-14),ISUP376-14))),(ISUP372-14,((ISUP386-14,ISUP385-14),((ISUP378-14,((((ISUP397-14,ISUP412-14),ISUP401-14),ISUP396-14),(ISUP394-14,(ISUP409-14,(ISUP413-14,ISUP404-14))))),ISUP377-14)))),ISUP381-14),ISUP407-14),ISUP384-14)))),((ISUP399-14,(ISUP389-14,(ISUP391-14,ISUP403-14))),(((BETN605-18,BETN582-18),(ISUP379-14,ISUP414-14)),BETN567-18)))),ISUP406-14),ISUP382-14),ISUP383-14)),ISUP393-14),((ISUP400-14,ISUP374-14),((ISUP373-14,(ISUP408-14,((ISUP405-14,ISUP410-14),(ISUP415-14,ISUP411-14)))),(ISUP395-14,ISUP380-14)))),ISUP387-14),(NEONT039-1,((((NEONT087-1,NEONT329-1),((NEONT332-1,((NEONT330-1,NEONT331-1),NEONT084-1)),NEONT037-1)),(NEONT040-1,NEONU232-1)),((BETN1054-1,(((BETN1073-1,(BETN1060-1,((BETN1056-1,BETN1061-1),BETN1047-1))),BETN1048-1),BETN1055-1)),(((((NEONU226-1,(NEONU230-1,NEONU229-1)),NEONU225-1),(NEONU231-1,(NEONU228-1,NEONU233-1))),NEONU227-1),NEONU234-1))))),((((BETN581-18,BETN595-18),((((ISUP421-14,ISUP422-14),ISUP419-14),ISUP420-14),(ISUP423-14,ISUP418-14))),(((IUP165-14,((((BETN153-18,BETN067-18),BETN068-18),IUP166-14),(IUP163-14,(IUP164-14,((IUP162-14,BETN069-18),BETN154-18))))),ISUP074-14),(((NEONT394-1,(NEONW005-1,NEONW080-1)),NEONT386-1),(NEONT402-1,(NEONW001-1,(NEONW003-1,(NEONW009-1,(NEONW010-1,(NEONW006-1,(NEONW008-1,(NEONW007-1,(NEONW083-1,(NEONW004-1,(NEONW002-1,NEONW079-1)))))))))))))),(((((BETN071-18,IUP004-14),((((IUP003-14,IUP002-14),BETN155-18),BETN074-18),BETN070-18)),(BETN156-18,BETN072-18)),IUP001-14),((BETN770-18,BETN665-18),BETN769-18)))))),(BETN672-18,ISUP103-14))))))),((BETN847-18,BETN723-18),(BETN705-18,((BETN702-18,ISUP143-14),(BETN692-18,BETN698-18)))))),(((((((BETN784-18,BETN774-18),((BETN776-18,IUP792-14),BETN802-18)),BETN755-18),(BETN749-18,(IUP793-14,(IUP794-14,NEONU1364-)))),(((((((IUP574-14,((IUP573-14,NEONU2107-),NEONT140-1)),(NEONU2108-,(NEONU443-1,NEONU444-1))),NEONU2109-),IUP578-14),NEONU442-1),ISUP286-14),(ISUP098-14,ISUP099-14))),((((BETN801-18,((BETN812-18,NEONU1397-),BETN756-18)),BETN750-18),(((((((NEONU1406-,NEONU1401-),(((NEONU1403-,NEONU1402-),NEONU1423-),NEONU1404-)),NEONU1391-),NEONU1400-),(NEONU1425-,NEONU1405-)),(NEONU1386-,((((((((BETN771-18,NEONU1384-),(NEONU1350-,(IUP796-14,(IUP1073-14,IUP797-14)))),NEONU1344-),((NEONU1352-,(NEONU1349-,((NEONU1346-,NEONU1348-),(((NEONU1385-,IUP1079-14),(((IUP1072-14,IUP1096-14),((IUP795-14,IUP1069-14),IUP1092-14)),(NEONU1421-,(IUP1095-14,IUP1090-14)))),(NEONU1367-,NEONU1383-))))),NEONU1347-)),NEONU1351-),NEONU1345-),NEONU1416-),IUP1078-14))),(((NEONU1422-,NEONU1392-),NEONU1382-),(NEONU1424-,NEONU1399-)))),(((NEONT024-1,(NEONT006-1,NEONT181-1)),((IUP544-14,((NEONT179-1,(NEONT180-1,((IUP543-14,IUP542-14),ISUP365-14))),(((BETN797-18,(((BETN798-18,(((NEONU1354-,(NEONU2112-,NEONU1466-)),NEONU1343-),NEONU1356-)),((NEONU1468-,NEONU1355-),(BETN799-18,(BETN800-18,BETN791-18)))),(NEONU1353-,(NEONU1360-,NEONU1359-)))),NEONU1357-),BETN794-18))),((NEONU1342-,(BETN811-18,((IUP1087-14,(((NEONU1467-,(IUP1086-14,NEONU1358-)),IUP1085-14),BETN796-18)),(NEONU1469-,IUP1089-14)))),((NEONU1470-,NEONU1473-),((NEONU1474-,(BETN817-18,NEONU1475-)),((NEONU1471-,NEONU1472-),IUP1043-14)))))),(((((IUP455-14,NEONU422-1),(NEONU421-1,IUP523-14)),(IUP451-14,IUP437-14)),IUP443-14),(((((((NEONT029-1,(((NEONT336-1,NEONT191-1),NEONT031-1),(ISUP204-14,NEONT010-1))),NEONT190-1),IUP524-14),IUP791-14),((BETN106-18,((IUP290-14,((NEONU2091-,(BETN107-18,(BETN170-18,BETN171-18))),BETN151-18)),BETN062-18)),(((((IUP630-14,((NEONT185-1,((NEONT113-1,((IUP632-14,BETN880-18),((NEONT182-1,(IUP653-14,IUP629-14)),IUP619-14))),IUP634-14)),ISUP367-14)),(IUP644-14,((NEONT186-1,BETN730-18),((IUP631-14,IUP645-14),NEONT107-1)))),IUP625-14),NEONT184-1),(NEONU420-1,((IUP615-14,(IUP635-14,((IUP633-14,IUP621-14),(IUP618-14,IUP617-14)))),NEONT108-1))))),(((BETN697-18,(NEONU2105-,NEONU2106-)),((((BETN906-18,(((((BETN909-18,NEONU2092-),NEONU2094-),BETN915-18),(BETN924-18,BETN852-18)),((NEONU2093-,BETN907-18),(BETN822-18,NEONU2095-)))),NEONT322-1),(BETN735-18,(IUP1112-14,(IUP1111-14,(NEONU1428-,NEONU1427-))))),(NEONU428-1,(NEONT355-1,(((NEONU427-1,(NEONU424-1,IUP424-14)),(NEONU425-1,NEONU426-1)),NEONT001-1))))),IUP1119-14)),(((((((((NEONT413-1,(NEONT321-1,(NEONU1989-,((NEONU1990-,NEONT008-1),NEONU1991-)))),BETN859-18),((((NEONU319-1,NEONU257-1),NEONU321-1),NEONU265-1),(NEONU282-1,NEONU320-1))),((ISUP213-14,(ISUP210-14,ISUP214-14)),(BETN657-18,(BETN611-18,(BETN608-18,BETN606-18))))),(((((IUP426-14,(NEONT009-1,NEONT013-1)),((((NEONT032-1,IUP431-14),IUP428-14),(IUP546-14,((IUP433-14,NEONT025-1),IUP432-14))),IUP427-14)),ISUP093-14),((ISUP205-14,((((((NEONU281-1,NEONU249-1),(NEONT019-1,NEONU252-1)),(NEONT150-1,(IUP533-14,NEONT014-1))),(((NEONU251-1,(NEONU246-1,NEONT026-1)),(IUP531-14,NEONU456-1)),NEONU250-1)),(NEONT017-1,IUP532-14)),(IUP529-14,NEONT192-1))),(NEONU245-1,IUP534-14))),(((IUP665-14,((((IUP487-14,IUP485-14),IUP488-14),(NEONT120-1,NEONU405-1)),(NEONU404-1,(NEONT065-1,(NEONT072-1,(IUP490-14,(NEONU403-1,(NEONU402-1,NEONU401-1)))))))),((((NEONU431-1,((NEONU430-1,NEONU429-1),NEONT101-1)),NEONT062-1),(BETN1115-1,BETN1104-1)),NEONT077-1)),((((((IUP434-14,NEONU452-1),(NEONU453-1,IUP511-14)),(IUP510-14,NEONU454-1)),IUP513-14),((NEONU268-1,NEONU279-1),NEONU267-1)),(IUP297-14,(NEONU248-1,NEONU247-1)))))),((((IUP395-14,(IUP404-14,IUP403-14)),(BETN1089-1,(BETN1085-1,BETN1111-1))),(((ISUP209-14,((NEONU258-1,NEONU261-1),((NEONU259-1,NEONU260-1),(NEONU284-1,(NEONU264-1,NEONU262-1))))),(NEONU318-1,NEONU263-1)),NEONU285-1)),(((((((((((IUP416-14,NEONU433-1),IUP408-14),IUP413-14),(NEONU434-1,NEONT091-1)),(((NEONU435-1,((BETN1122-1,(BETN1065-1,BETN1082-1)),BETN1110-1)),(BETN1081-1,(IUP522-14,NEONU436-1))),(IUP417-14,(NEONT137-1,(NEONU432-1,IUP418-14))))),BETN1077-1),BETN1113-1),BETN1051-1),(BETN1080-1,BETN1087-1)),(BETN1114-1,BETN1112-1)),BETN1052-1))),((BETN813-18,(NEONU1341-,ISUP352-14)),((IUP498-14,((((IUP502-14,IUP497-14),((((IUP501-14,IUP503-14),NEONU324-1),(IUP496-14,IUP500-14)),NEONT188-1)),((IUP499-14,NEONT110-1),NEONT130-1)),NEONT083-1)),NEONT187-1))),(((BETN729-18,(BETN724-18,BETN727-18)),BETN728-18),(((NEONT189-1,(NEONU398-1,NEONU400-1)),IUP525-14),(NEONT119-1,(NEONU397-1,NEONU399-1))))),(BETN762-18,(((NEONU447-1,IUP541-14),IUP553-14),IUP555-14)))))))),ISUP097-14))),((IUP547-14,(ISUP004-14,IUP548-14)),(IUP549-14,(NEONU1398-,IUP550-14))))),((((((((((BETN709-18,((BETN862-18,BETN872-18),(((BETN933-18,BETN720-18),BETN940-18),BETN710-18))),BETN704-18),(ISUP188-14,BETN943-18)),(BETN716-18,BETN839-18)),(BETN717-18,(BETN941-18,((ISUP028-14,(BETN680-18,BETN681-18)),((BETN810-18,((BETN676-18,BETN683-18),(BETN677-18,BETN815-18))),BETN682-18))))),BETN945-18),(((NEONU1412-,(BETN763-18,NEONU2096-)),((IUP282-14,((BETN159-18,((((IUP283-14,BETN160-18),BETN083-18),(IUP281-14,BETN082-18)),IUP190-14)),BETN081-18)),(BETN751-18,(BETN767-18,((BETN804-18,BETN766-18),BETN803-18))))),((BETN747-18,((BETN787-18,BETN739-18),(BETN764-18,BETN765-18))),((((((ISUP133-14,((((ISUP126-14,ISUP127-14),ISUP124-14),ISUP134-14),ISUP123-14)),ISUP122-14),ISUP129-14),((ISUP130-14,(ISUP125-14,ISUP131-14)),ISUP128-14)),((((BETN841-18,BETN848-18),BETN849-18),(BETN855-18,BETN842-18)),ISUP121-14)),((BETN746-18,(BETN758-18,BETN745-18)),((NEONU1340-,NEONU1339-),(BETN757-18,BETN743-18))))))),NEONU450-1),((IUP299-14,((IUP081-14,((((((IUP090-14,IUP139-14),((((IUP091-14,IUP089-14),(IUP083-14,IUP085-14)),((IUP070-14,IUP079-14),IUP111-14)),((((IUP322-14,(((IUP124-14,(IUP115-14,(IUP080-14,(IUP315-14,(((IUP117-14,IUP306-14),(IUP116-14,((IUP129-14,NEONW017-1),IUP345-14))),((IUP071-14,IUP118-14),(IUP110-14,IUP101-14))))))),((((IUP376-14,IUP103-14),IUP344-14),(((((IUP310-14,(IUP179-14,(IUP336-14,(((((IUP075-14,((((IUP109-14,IUP119-14),((IUP349-14,(NEONW036-1,NEONT359-1)),IUP107-14)),(IUP133-14,((NEONW089-1,(IUP312-14,IUP365-14)),((((((((((IUP356-14,IUP320-14),IUP353-14),IUP352-14),(IUP102-14,IUP346-14)),IUP339-14),IUP123-14),IUP342-14),IUP378-14),IUP375-14),IUP301-14)))),IUP084-14)),BETN046-18),IUP099-14),(NEONW086-1,(((IUP135-14,(IUP316-14,IUP326-14)),IUP127-14),NEONW035-1))),(BETN060-18,BETN063-18))))),IUP364-14),IUP097-14),IUP374-14),IUP362-14)),((IUP098-14,IUP131-14),((IUP088-14,IUP120-14),(((IUP323-14,IUP321-14),NEONW101-1),NEONW013-1))))),IUP368-14)),IUP369-14),(NEONW090-1,(IUP373-14,((NEONW105-1,((((((((((((NEONW096-1,IUP125-14),IUP304-14),NEONW016-1),IUP092-14),NEONW095-1),IUP132-14),IUP313-14),IUP359-14),IUP337-14),NEONW019-1),IUP112-14),IUP130-14)),(IUP307-14,IUP134-14))))),(IUP314-14,(((IUP138-14,IUP128-14),((IUP340-14,(IUP122-14,(IUP324-14,(NEONW098-1,(IUP348-14,IUP096-14))))),IUP358-14)),(IUP379-14,(IUP106-14,(IUP361-14,IUP140-14)))))))),IUP078-14),((((IUP317-14,IUP309-14),IUP100-14),((((NEONW097-1,(IUP357-14,IUP355-14)),((((NEONW018-1,IUP136-14),NEONW085-1),IUP366-14),NEONW011-1)),(NEONW014-1,((((IUP338-14,IUP341-14),IUP093-14),IUP141-14),IUP380-14))),(((((((IUP094-14,IUP331-14),IUP302-14),IUP126-14),IUP311-14),NEONW100-1),IUP347-14),IUP329-14))),(IUP354-14,IUP108-14))),(IUP082-14,(((((((((NEONW091-1,((BETN059-18,IUP360-14),IUP370-14)),IUP074-14),NEONW084-1),(((IUP372-14,(((IUP087-14,IUP095-14),IUP072-14),((IUP086-14,IUP305-14),IUP180-14))),IUP069-14),(((((IUP143-14,(NEONW015-1,(IUP292-14,(IUP363-14,(IUP308-14,(IUP334-14,(IUP335-14,(IUP105-14,IUP114-14)))))))),IUP330-14),(((((IUP318-14,NEONW012-1),IUP137-14),NEONW020-1),IUP332-14),IUP319-14)),(IUP121-14,(IUP351-14,NEONW099-1))),IUP073-14))),IUP076-14),IUP371-14),(IUP377-14,(IUP303-14,NEONW087-1))),((IUP104-14,IUP350-14),IUP077-14)),(IUP333-14,((IUP327-14,IUP343-14),IUP328-14))))),IUP367-14)),((NEONU191-1,NEONT126-1),(((BETN642-18,BETN655-18),((ISUP033-14,(((BETN645-18,ISUP042-14),BETN652-18),ISUP040-14)),(ISUP045-14,(ISUP039-14,(ISUP035-14,ISUP043-14))))),((((((BETN172-18,NEONU280-1),((NEONT050-1,NEONU283-1),NEONU278-1)),NEONT049-1),NEONU272-1),(BETN174-18,(BETN173-18,(BETN176-18,BETN177-18)))),ISUP036-14))))),((ISUP161-14,((((((ISUP160-14,ISUP172-14),((ISUP175-14,ISUP173-14),ISUP167-14)),((ISUP154-14,(((ISUP166-14,ISUP157-14),(ISUP158-14,ISUP156-14)),ISUP164-14)),(((ISUP170-14,(ISUP182-14,BETN726-18)),((((((ISUP176-14,(ISUP186-14,(ISUP183-14,(ISUP184-14,(ISUP179-14,(ISUP181-14,(ISUP180-14,ISUP177-14))))))),BETN719-18),(ISUP168-14,BETN714-18)),ISUP159-14),(BETN725-18,ISUP185-14)),ISUP162-14)),ISUP150-14))),(ISUP149-14,ISUP145-14)),ISUP153-14),ISUP165-14)),(NEONT400-1,(NEONU1996-,NEONU1995-))))),(((((BETN648-18,BETN650-18),((BETN649-18,BETN651-18),(BETN659-18,BETN656-18))),((((NEONT125-1,NEONT048-1),(NEONT055-1,NEONT085-1)),NEONT046-1),((((IUP463-14,(IUP456-14,((NEONT028-1,(NEONT005-1,(NEONT018-1,(NEONU407-1,((IUP462-14,(NEONT138-1,(IUP464-14,NEONT011-1))),(NEONT004-1,NEONU406-1)))))),(IUP457-14,(NEONT310-1,IUP459-14))))),NEONT311-1),NEONT139-1),((ISUP439-14,ISUP430-14),(ISUP431-14,((((ISUP438-14,(((ISUP440-14,ISUP435-14),ISUP441-14),ISUP436-14)),ISUP432-14),ISUP442-14),(ISUP437-14,ISUP434-14))))))),(((((BETN029-18,BETN027-18),(BETN039-18,((IUP188-14,IUP216-14),(BETN026-18,(BETN040-18,BETN095-18))))),BETN093-18),(((BETN133-18,(((NEONU271-1,BETN644-18),ISUP032-14),(((ISUP029-14,ISUP034-14),ISUP031-14),((((BETN186-18,BETN187-18),ISUP207-14),NEONU270-1),BETN144-18)))),BETN132-18),((IUP229-14,(IUP285-14,(BETN041-18,(BETN096-18,(((IUP205-14,(((IUP171-14,IUP174-14),IUP167-14),((IUP113-14,(NEONT395-1,IUP186-14)),(BETN043-18,(IUP246-14,(((((((((IUP227-14,IUP173-14),NEONT387-1),IUP178-14),NEONU2078-),NEONU2076-),IUP215-14),IUP212-14),(IUP196-14,((IUP284-14,(IUP172-14,(IUP177-14,(IUP182-14,IUP214-14)))),IUP274-14))),(NEONW078-1,IUP203-14))))))),(NEONU1974-,NEONU2080-)),(IUP181-14,(IUP170-14,IUP198-14))))))),BETN145-18))),((ISUP037-14,((NEONU1993-,NEONU1992-),NEONU2103-)),((BETN897-18,((((BETN904-18,BETN894-18),BETN884-18),BETN896-18),(NEONU2104-,BETN893-18))),(((IUP583-14,IUP580-14),(NEONU1994-,((((NEONT152-1,NEONU457-1),BETN1076-1),((((NEONT134-1,(NEONT078-1,NEONU439-1)),(((IUP590-14,(NEONT104-1,((NEONU441-1,((((NEONU440-1,NEONT099-1),NEONU198-1),NEONT122-1),NEONT070-1)),(NEONT076-1,NEONT100-1)))),IUP587-14),IUP602-14)),NEONU438-1),NEONU437-1)),((NEONT390-1,NEONT361-1),((NEONT398-1,NEONT368-1),NEONT382-1))))),(IUP581-14,(NEONT313-1,BETN1088-1))))))),(((((BETN164-18,(BETN166-18,BETN165-18)),BETN094-18),NEONU2077-),(BETN167-18,BETN168-18)),(((((BETN850-18,((IUP655-14,((IUP657-14,(NEONT007-1,(NEONT020-1,(NEONT022-1,(NEONT034-1,NEONT021-1))))),IUP656-14)),IUP659-14)),((((BETN864-18,(BETN867-18,(BETN838-18,BETN853-18))),BETN863-18),BETN856-18),(((NEONU2086-,(NEONU2085-,NEONU2087-)),NEONU2089-),(((IUP1053-14,((IUP1055-14,IUP1049-14),IUP1046-14)),((IUP803-14,IUP800-14),(IUP804-14,IUP798-14))),(IUP1047-14,((IUP801-14,((IUP1056-14,((IUP1051-14,NEONU1408-),IUP802-14)),(NEONU1409-,IUP1052-14))),((IUP1048-14,IUP1054-14),NEONU1407-))))))),((((((ISUP115-14,((ISUP113-14,ISUP110-14),BETN748-18)),ISUP116-14),(ISUP114-14,ISUP117-14)),((((BETN734-18,NEONU2111-),BETN669-18),BETN671-18),((((BETN711-18,BETN701-18),BETN690-18),BETN686-18),(NEONU2110-,((BETN732-18,NEONU2118-),(BETN740-18,NEONU2119-)))))),(NEONU2090-,NEONU2088-)),(((((NEONT121-1,(NEONT141-1,NEONU381-1)),NEONT133-1),(NEONU455-1,((NEONU383-1,NEONU382-1),NEONT295-1))),NEONU449-1),(NEONT296-1,((NEONU385-1,(NEONT118-1,NEONU384-1)),ISUP366-14))))),((((((NEONU277-1,NEONU274-1),NEONU273-1),(NEONU276-1,NEONU275-1)),(NEONT061-1,(((NEONT051-1,((NEONT089-1,(NEONT088-1,NEONT303-1)),NEONT305-1)),NEONT053-1),((NEONT054-1,(NEONT057-1,NEONT304-1)),NEONT056-1)))),((NEONU235-1,NEONU244-1),(NEONU236-1,((NEONU241-1,(((NEONU242-1,NEONU240-1),NEONU239-1),NEONU237-1)),(NEONU243-1,NEONU238-1))))),((((IUP239-14,BETN130-18),(BETN091-18,(IUP191-14,(BETN146-18,(IUP256-14,(IUP220-14,(IUP149-14,(IUP161-14,(BETN090-18,(BETN126-18,(IUP249-14,(BETN129-18,(BETN128-18,(IUP247-14,(BETN023-18,(BETN037-18,(IUP244-14,BETN131-18))))))))))))))))),BETN127-18),((BETN147-18,(IUP272-14,((IUP248-14,(NEONW043-1,((((IUP275-14,IUP263-14),(IUP194-14,(IUP192-14,IUP200-14))),BETN025-18),((((NEONW053-1,IUP266-14),NEONW038-1),((((IUP176-14,IUP237-14),((BETN022-18,IUP233-14),(((IUP185-14,(((IUP271-14,IUP277-14),NEONW048-1),NEONW052-1)),((((NEONW040-1,NEONW039-1),NEONW054-1),IUP257-14),NEONW044-1)),(IUP169-14,(IUP208-14,(IUP210-14,IUP243-14)))))),IUP235-14),((((NEONW042-1,NEONW045-1),IUP250-14),((IUP269-14,IUP193-14),((IUP242-14,IUP187-14),((IUP253-14,(IUP251-14,(IUP228-14,NEONW093-1))),BETN021-18)))),IUP204-14))),((((IUP222-14,(IUP184-14,((IUP267-14,((IUP264-14,IUP268-14),((((((IUP213-14,IUP221-14),IUP211-14),IUP197-14),NEONW041-1),IUP261-14),(IUP195-14,IUP189-14)))),((((((((((IUP175-14,BETN020-18),NEONW037-1),(IUP217-14,IUP280-14)),IUP226-14),IUP230-14),IUP279-14),IUP262-14),IUP260-14),IUP259-14),IUP254-14)))),IUP241-14),(IUP273-14,(NEONW051-1,(IUP270-14,(IUP219-14,(NEONW046-1,(IUP199-14,IUP236-14))))))),((IUP202-14,(IUP245-14,IUP252-14)),((IUP209-14,IUP231-14),IUP218-14))))))),NEONW049-1))),(IUP225-14,(IUP276-14,((((IUP168-14,((IUP223-14,(((IUP234-14,IUP278-14),NEONW047-1),(IUP255-14,(IUP232-14,(IUP258-14,IUP240-14))))),IUP238-14)),IUP207-14),(IUP224-14,IUP265-14)),IUP206-14))))))),((((BETN754-18,((NEONU2116-,NEONU2113-),BETN753-18)),(BETN731-18,((BETN679-18,BETN741-18),BETN738-18))),((((((BETN030-18,((((BETN097-18,(((NEONT410-1,(IUP147-14,(BETN032-18,(NEONW062-1,(NEONU2069-,(BETN188-18,(IUP155-14,(NEONW058-1,(((((((((((((BETN033-18,NEONW057-1),NEONW063-1),NEONW066-1),IUP150-14),NEONW102-1),NEONW056-1),NEONW059-1),IUP159-14),NEONW060-1),NEONW070-1),NEONW050-1),IUP153-14),IUP157-14))))))))),(NEONW067-1,(((((((IUP144-14,NEONW061-1),IUP154-14),NEONW069-1),NEONT418-1),IUP148-14),IUP151-14),IUP156-14))),(IUP145-14,(BETN035-18,BETN189-18)))),NEONW065-1),((IUP146-14,NEONW082-1),IUP152-14)),IUP160-14)),(BETN034-18,(NEONW064-1,NEONW104-1))),BETN028-18),BETN036-18),NEONW055-1),((((BETN664-18,(NEONU2114-,(NEONU2117-,NEONU2115-))),(ISUP106-14,((BETN824-18,BETN818-18),((BETN910-18,BETN820-18),(BETN823-18,(((BETN895-18,(BETN889-18,BETN888-18)),BETN901-18),BETN887-18)))))),BETN883-18),((NEONW030-1,NEONU446-1),(((((ISUP475-14,ISUP443-14),(((((BETN010-18,BETN084-18),(NEONT354-1,NEONT421-1)),BETN085-18),(NEONT347-1,NEONT339-1)),BETN125-18)),((BETN123-18,BETN185-18),BETN124-18)),(((((BETN137-18,ISUP086-14),BETN139-18),(BETN143-18,(BETN141-18,(((ISUP083-14,BETN142-18),ISUP089-14),(BETN140-18,(ISUP088-14,(ISUP087-14,ISUP079-14))))))),(((ISUP197-14,((ISUP202-14,ISUP196-14),((ISUP198-14,ISUP201-14),ISUP203-14))),ISUP200-14),(ISUP199-14,ISUP195-14))),((((((((((NEONW076-1,NEONU2083-),(((BETN135-18,NEONU2070-),NEONW072-1),(BETN031-18,(NEONU2071-,(BETN136-18,NEONU2067-))))),NEONU2068-),((((((((NEONW075-1,NEONU2079-),NEONW094-1),NEONW103-1),(NEONU2072-,NEONW073-1)),(NEONW092-1,NEONW077-1)),NEONW088-1),NEONW074-1),(NEONU2073-,NEONW071-1))),IUP158-14),BETN045-18),(ISUP076-14,(ISUP085-14,(ISUP082-14,ISUP091-14)))),((ISUP078-14,((ISUP080-14,(ISUP077-14,ISUP081-14)),(ISUP092-14,ISUP090-14))),BETN134-18)),(NEONW068-1,ISUP075-14)),ISUP108-14))),((((((ISUP445-14,ISUP450-14),(ISUP460-14,((ISUP454-14,((ISUP424-14,(ISUP444-14,ISUP447-14)),((ISUP429-14,(ISUP428-14,ISUP451-14)),ISUP427-14))),(ISUP426-14,ISUP457-14)))),(((ISUP448-14,((((BETN616-18,BETN604-18),((BETN599-18,((BETN598-18,BETN615-18),BETN614-18)),(BETN591-18,BETN601-18))),ISUP458-14),((ISUP453-14,(((ISUP461-14,BETN603-18),ISUP425-14),ISUP462-14)),((BETN613-18,BETN618-18),ISUP446-14)))),ISUP459-14),ISUP433-14)),ISUP449-14),(((BETN566-18,((((BETN585-18,(BETN624-18,BETN584-18)),(ISUP051-14,ISUP052-14)),(ISUP053-14,((BETN593-18,BETN638-18),(BETN600-18,(BETN620-18,((BETN592-18,(BETN588-18,BETN660-18)),(BETN625-18,BETN617-18))))))),(BETN602-18,BETN630-18))),((NEONT036-1,(NEONT052-1,NEONT047-1)),(NEONT309-1,((((NEONT306-1,NEONT308-1),NEONT086-1),((NEONT045-1,NEONT129-1),NEONT307-1)),NEONT128-1)))),ISUP456-14)),((((ISUP464-14,ISUP463-14),(ISUP467-14,BETN621-18)),ISUP465-14),((BETN612-18,((ISUP050-14,ISUP466-14),(ISUP046-14,(ISUP049-14,((BETN623-18,(BETN579-18,BETN597-18)),(((BETN568-18,BETN647-18),BETN646-18),(BETN609-18,BETN636-18))))))),(BETN607-18,(((ISUP055-14,(ISUP047-14,ISUP048-14)),((BETN570-18,BETN622-18),(((BETN573-18,BETN576-18),((ISUP056-14,BETN578-18),BETN627-18)),BETN575-18))),(BETN589-18,(BETN610-18,ISUP054-14)))))))))))),(NEONU2001-,(((((NEONT027-1,(NEONT093-1,((NEONU253-1,(NEONU254-1,NEONU255-1)),NEONU256-1))),(NEONT094-1,NEONU1984-)),(NEONT092-1,NEONT312-1)),((NEONT302-1,((NEONT298-1,NEONT300-1),NEONT023-1)),(((((NEONT030-1,(NEONT012-1,NEONT035-1)),(IUP468-14,IUP472-14)),(IUP545-14,NEONT299-1)),ISUP287-14),(IUP467-14,NEONT033-1)))),(((NEONT365-1,((((NEONU1975-,(NEONU1982-,NEONU2100-)),NEONU2097-),NEONU1978-),NEONU1980-)),((NEONU1973-,(NEONU2084-,((((NEONT372-1,BETN092-18),(NEONT379-1,NEONU2098-)),(((NEONU1979-,(NEONT116-1,NEONU1981-)),NEONU1987-),(NEONT351-1,(NEONU1977-,(NEONU1985-,NEONU1983-))))),NEONT358-1))),(((NEONU2081-,(NEONU1976-,(NEONT344-1,(NEONU1986-,NEONU1988-)))),(NEONT297-1,NEONT117-1)),NEONU2102-))),NEONU2101-))))))))),(((((BETN913-18,(BETN942-18,BETN903-18)),((((ISUP030-14,(((BETN574-18,BETN569-18),((BETN639-18,BETN631-18),(((BETN635-18,BETN632-18),BETN640-18),BETN577-18))),((ISUP471-14,(((BETN641-18,ISUP470-14),(ISUP468-14,ISUP469-14)),ISUP452-14)),((BETN571-18,(ISUP474-14,ISUP472-14)),ISUP473-14)))),BETN580-18),((NEONU205-1,NEONU206-1),((((((NEONU2002-,NEONU1999-),NEONU1998-),NEONU2000-),NEONU210-1),(NEONU212-1,NEONU1997-)),((NEONU209-1,NEONU211-1),(NEONU208-1,NEONU207-1))))),ISUP142-14)),((NEONW032-1,NEONW024-1),(((NEONW023-1,NEONW026-1),((((NEONW028-1,NEONW021-1),(NEONW031-1,NEONW029-1)),(((NEONW022-1,NEONW106-1),NEONW033-1),NEONT401-1)),NEONT409-1)),((NEONT343-1,NEONT425-1),NEONW027-1)))),NEONW034-1),(((NEONT194-1,(NEONT111-1,(NEONT195-1,NEONT193-1))),((((IUP289-14,(BETN109-18,(BETN065-18,(BETN064-18,(NEONT346-1,IUP298-14))))),((((NEONT338-1,BETN061-18),((NEONT360-1,((NEONT388-1,NEONT373-1),NEONT353-1)),IUP287-14)),BETN057-18),(IUP824-14,BETN110-18))),NEONT380-1),BETN111-18)),((((NEONT419-1,NEONT412-1),((NEONT345-1,NEONT352-1),NEONT417-1)),NEONT337-1),BETN634-18))))))),(((((NEONT074-1,NEONU199-1),IUP560-14),ISUP246-14),((ISUP243-14,(((IUP512-14,(ISUP241-14,((ISUP245-14,(((((((ISUP216-14,(ISUP226-14,(ISUP218-14,(ISUP249-14,(ISUP239-14,(ISUP224-14,(ISUP229-14,(ISUP233-14,((((((ISUP250-14,NEONT151-1),NEONU201-1),((ISUP227-14,ISUP257-14),ISUP228-14)),IUP556-14),ISUP232-14),(ISUP236-14,ISUP248-14)))))))))),ISUP247-14),ISUP231-14),ISUP235-14),(NEONU197-1,(ISUP234-14,(ISUP237-14,ISUP220-14)))),ISUP244-14),ISUP221-14)),(ISUP222-14,ISUP251-14)))),((((((ISUP240-14,ISUP238-14),ISUP254-14),ISUP230-14),ISUP255-14),ISUP253-14),ISUP219-14)),ISUP242-14)),ISUP215-14)),ISUP256-14)))),ISUP252-14)),(BETN1091-1,BETN1044-1)),((((BETN1045-1,(BETN1105-1,(BETN1093-1,(BETN1092-1,(BETN1053-1,(BETN1128-1,BETN1133-1)))))),(BETN1102-1,(BETN1095-1,((BETN1043-1,BETN1100-1),((BETN1064-1,BETN1132-1),BETN1096-1))))),((BETN1131-1,(BETN1090-1,BETN1094-1)),BETN1097-1)),BETN1098-1),BETN1042-1);
(((BETN1078-1,((BETN1067-1,(((ISUP215-14,(ISUP246-14,(ISUP243-14,(((IUP512-14,(ISUP241-14,((ISUP245-14,(((((((ISUP216-14,(ISUP226-14,(ISUP218-14,(ISUP249-14,(ISUP239-14,(ISUP224-14,(ISUP229-14,(ISUP233-14,((((((ISUP250-14,NEONT151-1),NEONU201-1),((ISUP227-14,ISUP257-14),ISUP228-14)),IUP556-14),ISUP232-14),(ISUP236-14,ISUP248-14)))))))))),ISUP247-14),ISUP231-14),ISUP235-14),(NEONU197-1,(ISUP234-14,(ISUP237-14,ISUP220-14)))),ISUP244-14),ISUP221-14)),(ISUP222-14,ISUP251-14)))),((((((ISUP240-14,ISUP238-14),ISUP254-14),ISUP230-14),ISUP255-14),ISUP253-14),ISUP219-14)),ISUP242-14)))),(ISUP256-14,(NEONT074-1,NEONU199-1))),IUP560-14)),((NEONT080-1,(NEONU448-1,(NEONU408-1,NEONU409-1))),(BETN658-18,(((NEONT155-1,(NEONU200-1,IUP584-14)),((((((NEONU1376-,((NEONU1476-,(((NEONU1370-,(BETN785-18,(((NEONU1374-,(NEONU1419-,NEONU1372-)),NEONU1366-),(NEONU1369-,NEONU1375-)))),(NEONU1418-,NEONU1373-)),NEONU1368-)),NEONU1371-)),BETN882-18),(ISUP095-14,(ISUP094-14,ISUP096-14))),((((((BETN137-18,(BETN141-18,(((ISUP083-14,BETN142-18),ISUP089-14),(BETN140-18,(ISUP088-14,(ISUP087-14,ISUP079-14)))))),BETN139-18),(ISUP086-14,BETN143-18)),(((((ISUP198-14,ISUP201-14),(ISUP195-14,ISUP200-14)),ISUP199-14),ISUP197-14),((ISUP202-14,ISUP196-14),ISUP203-14))),(((((((NEONU2070-,(((NEONW068-1,ISUP075-14),NEONW071-1),NEONU2068-)),BETN045-18),(((NEONW072-1,NEONW076-1),((((ISUP077-14,(ISUP080-14,(ISUP092-14,ISUP090-14))),ISUP081-14),ISUP078-14),(NEONU2083-,IUP158-14))),(ISUP076-14,((ISUP091-14,ISUP082-14),ISUP085-14)))),(NEONU2073-,(BETN134-18,((((((((NEONW075-1,NEONU2079-),NEONW094-1),NEONW103-1),(NEONU2072-,NEONW073-1)),(NEONW092-1,NEONW077-1)),NEONW088-1),NEONW074-1),BETN135-18)))),((NEONU2071-,BETN136-18),BETN031-18)),NEONU2067-),ISUP108-14)),((((((((ISUP475-14,ISUP443-14),(((((NEONT300-1,NEONT298-1),NEONT023-1),NEONT302-1),(((((NEONT035-1,(NEONT012-1,IUP545-14)),(IUP472-14,IUP468-14)),(NEONT030-1,NEONT299-1)),ISUP287-14),(IUP467-14,NEONT033-1))),(((NEONU2101-,NEONT365-1),(NEONU1978-,NEONT117-1)),(((NEONU2084-,NEONU2102-),(NEONT297-1,(((((((((((NEONT351-1,NEONT379-1),((NEONU1979-,NEONT372-1),NEONT116-1)),BETN092-18),NEONU1983-),NEONU1985-),(NEONU1981-,NEONU2098-)),NEONU1987-),NEONU1977-),(NEONU1982-,NEONU2100-)),(NEONT344-1,(NEONU1980-,((((NEONU1986-,NEONT358-1),NEONU1975-),(NEONU1988-,NEONU1976-)),NEONU1973-)))),NEONU2097-))),NEONU2081-)))),((BETN010-18,((NEONT339-1,((NEONT354-1,NEONT421-1),NEONT347-1)),(BETN084-18,BETN085-18))),BETN125-18)),(((((BETN648-18,(BETN651-18,(BETN650-18,(BETN659-18,BETN656-18)))),BETN649-18),((((((((IUP456-14,IUP459-14),((IUP462-14,(NEONT028-1,(NEONT018-1,(NEONU407-1,((NEONT138-1,(IUP464-14,NEONT011-1)),(NEONT004-1,NEONU406-1)))))),NEONT005-1)),IUP457-14),NEONT310-1),IUP463-14),NEONT311-1),NEONT139-1),((ISUP439-14,ISUP430-14),((((ISUP434-14,(ISUP432-14,(ISUP438-14,(((ISUP440-14,ISUP435-14),ISUP441-14),ISUP436-14)))),(ISUP437-14,(((NEONT055-1,(NEONT046-1,NEONT125-1)),NEONT048-1),NEONT085-1))),ISUP442-14),ISUP431-14)))),((((((BETN026-18,(BETN040-18,BETN095-18)),IUP188-14),IUP216-14),BETN039-18),(BETN029-18,(BETN093-18,BETN027-18))),((((BETN133-18,((ISUP029-14,ISUP034-14),ISUP031-14)),(((BETN132-18,BETN144-18),((BETN186-18,BETN187-18),ISUP207-14)),NEONU270-1)),((NEONU271-1,BETN644-18),ISUP032-14)),((((((NEONU1974-,(IUP205-14,((((IUP246-14,(((((((((IUP227-14,IUP173-14),NEONT387-1),IUP178-14),NEONU2078-),NEONU2076-),IUP215-14),IUP212-14),(IUP196-14,((IUP284-14,(IUP172-14,(IUP177-14,(IUP182-14,IUP214-14)))),IUP274-14))),(NEONW078-1,IUP203-14))),((NEONU2080-,IUP113-14),((IUP171-14,IUP174-14),IUP167-14))),BETN043-18),((IUP181-14,(IUP170-14,IUP198-14)),(NEONT395-1,IUP186-14))))),IUP229-14),BETN041-18),BETN096-18),BETN145-18),IUP285-14)))),(ISUP037-14,(NEONU451-1,((NEONT313-1,BETN1088-1),(((IUP583-14,IUP580-14),((NEONU2103-,(((NEONU2104-,BETN893-18),(((BETN904-18,BETN894-18),BETN884-18),BETN896-18)),BETN897-18)),((NEONU1994-,((NEONU1993-,NEONU1992-),((NEONT390-1,(NEONT361-1,NEONT382-1)),(NEONT398-1,NEONT368-1)))),(((NEONT152-1,NEONU457-1),BETN1076-1),((((NEONT134-1,(NEONT078-1,NEONU439-1)),(((IUP590-14,(NEONT104-1,((NEONU441-1,((((NEONU440-1,NEONT099-1),NEONU198-1),NEONT122-1),NEONT070-1)),(NEONT076-1,NEONT100-1)))),IUP587-14),IUP602-14)),NEONU438-1),NEONU437-1))))),IUP581-14)))))),((BETN123-18,BETN185-18),BETN124-18)),((BETN883-18,((((((((ISUP424-14,ISUP426-14),ISUP454-14),ISUP457-14),((ISUP444-14,ISUP447-14),((ISUP429-14,(ISUP428-14,ISUP451-14)),ISUP427-14))),((((ISUP433-14,ISUP450-14),ISUP445-14),(ISUP459-14,(ISUP448-14,(((((ISUP461-14,ISUP462-14),ISUP458-14),((((BETN613-18,BETN618-18),(((BETN591-18,BETN604-18),((BETN599-18,((BETN598-18,BETN615-18),BETN614-18)),BETN601-18)),BETN616-18)),ISUP425-14),ISUP453-14)),BETN603-18),ISUP446-14)))),ISUP460-14)),ISUP449-14),(((BETN566-18,((((BETN593-18,((BETN600-18,(BETN620-18,((BETN592-18,(BETN588-18,BETN660-18)),(BETN625-18,BETN617-18)))),BETN638-18)),ISUP053-14),((ISUP051-14,ISUP052-14),(BETN584-18,(BETN585-18,BETN624-18)))),(BETN602-18,BETN630-18))),((NEONT036-1,(NEONT052-1,NEONT047-1)),(NEONT309-1,(NEONT128-1,(((NEONT306-1,NEONT308-1),NEONT045-1),(NEONT307-1,(NEONT129-1,NEONT086-1))))))),ISUP456-14)),((((BETN621-18,(ISUP467-14,ISUP463-14)),ISUP464-14),ISUP465-14),((ISUP466-14,((ISUP050-14,(((BETN623-18,(BETN579-18,BETN597-18)),(((BETN568-18,BETN647-18),BETN646-18),(BETN609-18,BETN636-18))),(ISUP046-14,ISUP049-14))),BETN612-18)),((((BETN573-18,(BETN622-18,((ISUP056-14,BETN578-18),(((BETN589-18,BETN610-18),ISUP054-14),BETN607-18)))),BETN570-18),((BETN576-18,BETN627-18),BETN575-18)),(ISUP055-14,(ISUP047-14,ISUP048-14))))))),(((((BETN028-18,(BETN030-18,((((BETN097-18,(((NEONT410-1,(IUP147-14,(BETN032-18,(NEONW062-1,(NEONU2069-,(BETN188-18,(IUP155-14,(NEONW058-1,(((((((((((((BETN033-18,NEONW057-1),NEONW063-1),NEONW066-1),IUP150-14),NEONW102-1),NEONW056-1),NEONW059-1),IUP159-14),NEONW060-1),NEONW070-1),NEONW050-1),IUP153-14),IUP157-14))))))))),(NEONW067-1,(((((((IUP144-14,NEONW061-1),IUP154-14),NEONW069-1),NEONT418-1),IUP148-14),IUP151-14),IUP156-14))),(IUP145-14,BETN189-18))),BETN035-18),IUP152-14),(BETN036-18,NEONW065-1)))),IUP160-14),((NEONW064-1,NEONW104-1),BETN034-18)),(IUP146-14,NEONW082-1)),NEONW055-1))),((((((NEONU449-1,(((NEONT141-1,(NEONU383-1,NEONU382-1)),((NEONT296-1,NEONU381-1),NEONT121-1)),NEONT295-1)),NEONT133-1),NEONU455-1),((NEONU385-1,(NEONT118-1,NEONU384-1)),ISUP366-14)),(((((((ISUP115-14,((ISUP113-14,ISUP110-14),BETN748-18)),ISUP116-14),(ISUP114-14,ISUP117-14)),(((BETN671-18,BETN669-18),(BETN734-18,NEONU2111-)),(((((BETN701-18,BETN690-18),BETN711-18),BETN686-18),(((BETN740-18,NEONU2119-),NEONU2110-),BETN732-18)),NEONU2118-))),(NEONU2090-,NEONU2088-)),(((BETN679-18,BETN731-18),(BETN738-18,BETN741-18)),(BETN754-18,((NEONU2116-,NEONU2113-),BETN753-18)))),((BETN850-18,(((IUP655-14,(NEONT007-1,((IUP657-14,NEONT020-1),(NEONT022-1,(NEONT034-1,NEONT021-1))))),IUP656-14),IUP659-14)),((((IUP803-14,IUP800-14),(IUP804-14,IUP798-14)),((IUP1049-14,(IUP1053-14,IUP1055-14)),((((((IUP1054-14,NEONU1407-),IUP801-14),(IUP1048-14,(NEONU1409-,IUP1052-14))),(IUP1056-14,((IUP1051-14,NEONU1408-),IUP802-14))),IUP1047-14),IUP1046-14))),(((BETN864-18,(BETN863-18,(BETN867-18,(BETN838-18,BETN853-18)))),BETN856-18),(NEONU2086-,(NEONU2089-,(NEONU2085-,NEONU2087-)))))))),(((NEONT061-1,((((((NEONT089-1,(NEONT088-1,NEONT303-1)),NEONT305-1),NEONT053-1),(NEONT054-1,NEONT056-1)),((NEONT057-1,NEONT304-1),NEONT051-1)),(NEONU277-1,(NEONU273-1,((NEONU276-1,NEONU275-1),NEONU274-1))))),(NEONU2001-,((BETN664-18,(NEONU2114-,(NEONU2117-,NEONU2115-))),(ISUP106-14,(((((BETN887-18,BETN888-18),BETN901-18),(BETN820-18,BETN823-18)),(BETN895-18,BETN889-18)),((BETN824-18,BETN818-18),BETN910-18)))))),(((((NEONU243-1,NEONU235-1),NEONU238-1),(((NEONU242-1,NEONU240-1),NEONU239-1),(NEONU237-1,(NEONU236-1,NEONU241-1)))),NEONU244-1),(((((BETN127-18,(BETN091-18,(IUP191-14,(IUP239-14,(BETN146-18,(IUP256-14,(IUP220-14,(IUP149-14,(IUP161-14,(BETN090-18,(BETN126-18,(IUP249-14,(BETN129-18,(BETN128-18,(IUP247-14,(BETN023-18,(BETN037-18,(IUP244-14,BETN131-18)))))))))))))))))),BETN130-18),BETN147-18),(IUP225-14,(((IUP206-14,(((((IUP234-14,IUP278-14),NEONW047-1),(IUP255-14,(IUP232-14,(IUP258-14,IUP240-14)))),IUP238-14),(IUP224-14,IUP207-14))),((IUP168-14,IUP223-14),IUP265-14)),IUP276-14))),((IUP272-14,(((IUP202-14,(((NEONW042-1,NEONW045-1),(NEONW053-1,IUP266-14)),NEONW038-1)),(((((IUP222-14,(IUP184-14,((IUP267-14,((IUP264-14,IUP268-14),((((((IUP213-14,IUP221-14),IUP211-14),IUP197-14),NEONW041-1),IUP261-14),(IUP195-14,IUP189-14)))),((((((((((IUP175-14,BETN020-18),NEONW037-1),(IUP217-14,IUP280-14)),IUP226-14),IUP230-14),IUP279-14),IUP262-14),IUP260-14),IUP259-14),IUP254-14)))),IUP241-14),(IUP273-14,(NEONW051-1,(IUP270-14,(IUP219-14,(NEONW046-1,(IUP199-14,IUP236-14))))))),((IUP245-14,IUP252-14),((IUP209-14,IUP231-14),IUP218-14))),((NEONW049-1,(IUP176-14,((IUP237-14,IUP235-14),((BETN022-18,IUP233-14),(((IUP185-14,(((IUP271-14,IUP277-14),NEONW048-1),NEONW052-1)),((((NEONW040-1,NEONW039-1),NEONW054-1),IUP257-14),NEONW044-1)),(IUP169-14,(IUP208-14,(IUP210-14,IUP243-14)))))))),((((IUP269-14,IUP193-14),(IUP242-14,IUP187-14)),IUP204-14),(((IUP253-14,(IUP251-14,(IUP228-14,NEONW093-1))),BETN021-18),((BETN025-18,(IUP263-14,(IUP275-14,(IUP194-14,(IUP192-14,IUP200-14))))),NEONW043-1)))))),IUP248-14)),IUP250-14)))))),(NEONW030-1,NEONU446-1)))),((((((NEONU269-1,((BETN925-18,BETN899-18),(((BETN912-18,BETN687-18),BETN878-18),(BETN905-18,BETN916-18)))),(((((((BETN688-18,BETN876-18),BETN891-18),BETN877-18),((BETN892-18,BETN700-18),BETN721-18)),BETN911-18),BETN902-18),(NEONT357-1,(((((BETN661-18,BETN685-18),(BETN706-18,(NEONT342-1,((NEONT393-1,NEONT371-1),((BETN744-18,NEONT378-1),NEONT364-1))))),(NEONT424-1,BETN075-18)),(NEONT385-1,((NEONT416-1,(BETN926-18,NEONT350-1)),IUP1082-14))),BETN179-18)))),((ISUP355-14,(NEONU391-1,((ISUP353-14,NEONU390-1),((((NEONU386-1,(NEONU322-1,NEONU392-1)),(ISUP354-14,NEONU323-1)),NEONU388-1),NEONU389-1)))),((((((BETN654-18,(NEONU203-1,NEONU202-1)),(NEONU204-1,NEONT173-1)),(((((NEONT394-1,(NEONW005-1,NEONW080-1)),NEONT386-1),(NEONT402-1,(NEONW001-1,(NEONW003-1,(NEONW009-1,(NEONW010-1,(NEONW006-1,(NEONW008-1,(NEONW007-1,(NEONW083-1,(NEONW004-1,(NEONW002-1,NEONW079-1)))))))))))),(((((BETN605-18,BETN582-18),((ISUP379-14,ISUP414-14),(((((((ISUP384-14,ISUP374-14),(ISUP400-14,(ISUP380-14,ISUP387-14))),((ISUP383-14,ISUP399-14),ISUP388-14)),ISUP371-14),(ISUP406-14,ISUP395-14)),ISUP403-14),(ISUP416-14,(((((ISUP375-14,(ISUP393-14,ISUP417-14)),((BETN567-18,(((((ISUP372-14,ISUP381-14),((ISUP377-14,(ISUP398-14,ISUP369-14)),((ISUP390-14,ISUP376-14),ISUP392-14))),(ISUP378-14,ISUP385-14)),(ISUP407-14,ISUP386-14)),((((ISUP397-14,ISUP412-14),ISUP401-14),ISUP396-14),(ISUP394-14,(ISUP409-14,(ISUP413-14,ISUP404-14)))))),(((ISUP368-14,ISUP382-14),ISUP391-14),(ISUP389-14,(ISUP411-14,ISUP415-14))))),ISUP370-14),((ISUP373-14,ISUP405-14),ISUP408-14)),ISUP410-14))))),((((BETN581-18,BETN595-18),((ISUP423-14,ISUP418-14),((ISUP422-14,ISUP421-14),(ISUP419-14,ISUP420-14)))),((BETN770-18,BETN665-18),BETN769-18)),(NEONT084-1,((NEONT331-1,(NEONT330-1,NEONT332-1)),(NEONT087-1,((NEONT039-1,(NEONU232-1,NEONT040-1)),((NEONT037-1,((BETN1054-1,((BETN1048-1,(BETN1047-1,(((BETN1073-1,BETN1056-1),BETN1061-1),BETN1060-1))),BETN1055-1)),(((NEONU233-1,((NEONU227-1,NEONU231-1),NEONU228-1)),(NEONU225-1,NEONU234-1)),(NEONU226-1,(NEONU230-1,NEONU229-1))))),NEONT329-1))))))),(((IUP465-14,(ISUP101-14,BETN1086-1)),(BETN594-18,BETN583-18)),ISUP103-14)),((((IUP166-14,((((BETN068-18,IUP162-14),BETN069-18),BETN154-18),(IUP163-14,IUP165-14))),IUP164-14),(BETN153-18,BETN067-18)),ISUP074-14))),((((IUP001-14,((BETN156-18,BETN072-18),IUP004-14)),(((IUP002-14,BETN074-18),BETN155-18),BETN070-18)),IUP003-14),BETN071-18))),(BETN672-18,((BETN663-18,BETN190-18),(((IUP057-14,(IUP048-14,BETN013-18)),(IUP060-14,((((((IUP041-14,IUP036-14),((IUP051-14,IUP040-14),IUP058-14)),IUP056-14),(BETN017-18,(IUP035-14,IUP045-14))),(IUP039-14,(((IUP065-14,(IUP061-14,(IUP068-14,(IUP031-14,(IUP033-14,IUP059-14))))),((IUP014-14,(IUP030-14,(IUP047-14,(IUP054-14,IUP005-14)))),((IUP043-14,((((IUP028-14,NEONU2082-),BETN102-18),IUP023-14),IUP032-14)),(IUP044-14,IUP053-14)))),((IUP042-14,(IUP027-14,(((IUP034-14,(NEONT376-1,(IUP062-14,IUP055-14))),(IUP050-14,IUP029-14)),(IUP037-14,IUP026-14)))),IUP066-14)))),((((IUP049-14,((((NEONT369-1,((IUP052-14,BETN015-18),IUP046-14)),IUP067-14),IUP064-14),BETN103-18)),BETN150-18),IUP063-14),IUP038-14)))),(((BETN100-18,BETN149-18),((((BETN006-18,(BETN049-18,(((IUP011-14,((NEONT391-1,IUP020-14),(NEONT407-1,((BETN009-18,((IUP010-14,(IUP025-14,NEONT383-1)),NEONT399-1)),(BETN101-18,IUP007-14))))),IUP016-14),BETN099-18))),(IUP006-14,BETN008-18)),(IUP012-14,((IUP021-14,IUP015-14),((((IUP009-14,(IUP018-14,(IUP022-14,IUP017-14))),BETN005-18),(IUP019-14,IUP013-14)),IUP008-14)))),BETN007-18)),(BETN098-18,IUP024-14)))))),(((((((((BETN825-18,(BETN908-18,BETN832-18)),BETN831-18),BETN829-18),((BETN898-18,(BETN737-18,(BETN708-18,BETN934-18))),BETN826-18)),BETN871-18),(((((BETN860-18,BETN944-18),BETN875-18),(((BETN857-18,BETN851-18),BETN703-18),BETN870-18)),(BETN718-18,BETN869-18)),BETN874-18)),((IUP1027-14,(NEONU1459-,(IUP1028-14,NEONU1465-))),(((((((IUP1038-14,(((((NEONU1463-,(NEONU1456-,NEONU1457-)),NEONU1460-),IUP789-14),((IUP1039-14,IUP790-14),IUP788-14)),(IUP1037-14,NEONU1462-))),IUP1029-14),IUP787-14),IUP1035-14),((IUP1030-14,IUP1026-14),IUP1036-14)),(NEONU1464-,NEONU1461-)),NEONU1458-))),(((BETN629-18,(((((((NEONU2122-,NEONU2121-),(NEONU2124-,BETN742-18)),BETN733-18),BETN781-18),NEONU2120-),NEONU2123-),((((((((((NEONT103-1,(IUP613-14,(NEONU1413-,NEONU395-1))),NEONU394-1),((NEONT098-1,((ISUP363-14,(IUP605-14,NEONT105-1)),NEONU396-1)),(IUP611-14,BETN779-18))),(IUP607-14,NEONT115-1)),(((BETN773-18,NEONU393-1),(NEONT097-1,NEONT112-1)),IUP606-14)),(NEONU445-1,(((((NEONU222-1,NEONU218-1),((((NEONU219-1,NEONU220-1),NEONU217-1),NEONU223-1),NEONU221-1)),NEONU216-1),(NEONU214-1,NEONU224-1)),NEONU215-1))),(ISUP364-14,ISUP362-14)),BETN921-18),(BETN922-18,BETN918-18)),BETN920-18))),ISUP455-14),(BETN890-18,(NEONT408-1,(((((IUP830-14,(NEONU2075-,BETN087-18)),BETN089-18),BETN086-18),BETN163-18),((BETN161-18,IUP829-14),ISUP104-14)))))),(ISUP284-14,(((BETN695-18,((BETN712-18,BETN693-18),NEONU2099-)),ISUP105-14),((ISUP178-14,((ISUP193-14,((((ISUP192-14,BETN900-18),ISUP189-14),ISUP147-14),(ISUP194-14,ISUP191-14))),ISUP148-14)),(((ISUP155-14,ISUP152-14),(BETN678-18,BETN938-18)),BETN722-18)))))),(((((BETN936-18,NEONU2130-),(((IUP785-14,IUP783-14),((IUP784-14,IUP786-14),(((((((IUP1066-14,IUP1080-14),IUP1102-14),((NEONU1390-,NEONU1426-),IUP1101-14)),NEONU1389-),IUP1071-14),(IUP1098-14,IUP1077-14)),IUP1100-14))),(NEONU1388-,NEONU1395-))),((NEONU1393-,NEONU1394-),((((ISUP026-14,ISUP027-14),(((BETN830-18,(BETN844-18,(((NEONU2126-,ISUP141-14),((ISUP135-14,ISUP140-14),((NEONU2127-,(ISUP136-14,BETN935-18)),NEONU2125-))),(NEONU2131-,NEONU2128-)))),BETN696-18),BETN845-18)),((ISUP137-14,ISUP139-14),NEONU2129-)),(BETN885-18,BETN886-18)))),((NEONU1414-,NEONU1415-),((((IUP663-14,((IUP664-14,NEONT079-1),IUP661-14)),IUP662-14),((IUP799-14,NEONT174-1),(NEONU1387-,NEONU1396-))),((NEONT003-1,NEONT172-1),ISUP038-14)))),((((((IUP809-14,NEONU1430-),(((IUP1083-14,(NEONU1429-,((IUP782-14,IUP805-14),NEONU1432-))),((NEONU1433-,NEONU1431-),IUP1121-14)),(IUP810-14,IUP808-14))),(((((IUP1110-14,IUP814-14),((((NEONU1442-,IUP817-14),(NEONU1446-,(IUP812-14,IUP819-14))),NEONU1441-),(IUP822-14,(IUP820-14,IUP818-14)))),(NEONU1439-,(((IUP823-14,((IUP1109-14,NEONU1440-),IUP821-14)),((NEONU1444-,IUP1106-14),((NEONU1445-,IUP1107-14),NEONU1437-))),IUP813-14))),((((NEONU1411-,((IUP811-14,IUP816-14),NEONU1410-)),IUP815-14),(NEONU1438-,NEONU1443-)),((IUP780-14,IUP1145-14),(((IUP1133-14,(IUP1140-14,(IUP777-14,IUP1146-14))),(IUP1144-14,NEONU1451-)),(NEONU1450-,(((((((IUP779-14,IUP1081-14),((NEONU1452-,IUP1136-14),(IUP1138-14,IUP1135-14))),IUP1149-14),IUP776-14),IUP1132-14),((NEONU1448-,(((IUP1141-14,NEONU1455-),IUP1137-14),IUP778-14)),((((IUP1142-14,(IUP1143-14,(IUP1130-14,(IUP1148-14,IUP1134-14)))),NEONU1449-),NEONU1453-),((NEONU1454-,NEONU1447-),NEONU1417-)))),(IUP1131-14,IUP1147-14))))))),(((NEONU1333-,((NEONU1334-,NEONU1332-),(((NEONU1338-,NEONU1337-),NEONU1335-),(NEONU1331-,NEONU1336-)))),(NEONU1435-,(NEONU1436-,NEONU1434-))),((ISUP100-14,ISUP102-14),(((((((ISUP350-14,ISUP304-14),ISUP349-14),(((IUP476-14,NEONU410-1),IUP754-14),(((((((NEONT324-1,IUP752-14),(NEONU413-1,(NEONT068-1,IUP753-14))),(IUP759-14,(((ISUP071-14,IUP478-14),IUP480-14),NEONT177-1))),NEONT016-1),(((((NEONT067-1,(NEONT326-1,IUP475-14)),ISUP351-14),NEONT071-1),(IUP484-14,(((((NEONT325-1,IUP758-14),NEONT175-1),IUP751-14),(NEONT015-1,NEONT069-1)),NEONU411-1))),(((NEONT176-1,(NEONT323-1,NEONT327-1)),(NEONT114-1,NEONT066-1)),NEONU414-1))),NEONT178-1),(IUP479-14,NEONU412-1)))),(BETN814-18,(((BETN808-18,BETN807-18),(BETN760-18,BETN809-18)),(BETN816-18,BETN761-18)))),(IUP1122-14,(IUP1124-14,((IUP1118-14,IUP807-14),IUP806-14)))),(BETN759-18,(BETN775-18,BETN788-18))),((((((((ISUP064-14,ISUP057-14),ISUP058-14),((ISUP063-14,(ISUP068-14,((ISUP072-14,(ISUP066-14,ISUP067-14)),ISUP065-14))),ISUP073-14)),(ISUP060-14,ISUP313-14)),((((ISUP307-14,((ISUP336-14,ISUP346-14),ISUP321-14)),(ISUP343-14,(ISUP300-14,ISUP315-14))),ISUP310-14),ISUP062-14)),(ISUP061-14,((((ISUP334-14,(ISUP347-14,ISUP323-14)),ISUP292-14),(ISUP328-14,((ISUP059-14,ISUP289-14),(((ISUP293-14,((ISUP303-14,ISUP296-14),(ISUP301-14,(((ISUP297-14,(ISUP309-14,ISUP291-14)),ISUP333-14),((((((((((ISUP337-14,ISUP330-14),ISUP335-14),ISUP339-14),ISUP332-14),(ISUP320-14,(ISUP306-14,(ISUP319-14,ISUP311-14)))),ISUP325-14),ISUP308-14),(ISUP317-14,ISUP316-14)),ISUP288-14),(ISUP305-14,ISUP327-14)))))),(ISUP314-14,ISUP324-14)),(ISUP348-14,ISUP331-14))))),(ISUP290-14,(ISUP344-14,ISUP294-14))))),ISUP299-14),((((ISUP340-14,(ISUP326-14,(((ISUP345-14,ISUP341-14),ISUP322-14),ISUP298-14))),((ISUP338-14,ISUP318-14),ISUP295-14)),(ISUP302-14,ISUP329-14)),ISUP312-14))))))),(((NEONU1362-,(((BETN792-18,BETN793-18),(BETN789-18,BETN777-18)),NEONU1363-)),((BETN828-18,(BETN836-18,IUP781-14)),((IUP1061-14,(IUP1060-14,IUP1057-14)),IUP1058-14))),((BETN819-18,(BETN879-18,BETN833-18)),(NEONU213-1,(BETN1068-1,BETN1063-1))))),ISUP025-14),(((NEONU1365-,(BETN939-18,BETN937-18)),((BETN001-18,BETN004-18),(BETN002-18,((IUP300-14,BETN066-18),BETN003-18)))),((((KM531702.1,(KM533240.1,GU013631.1)),HQ582180.1),KJ592531.1),(BETN053-18,NEONT348-1)))))))),(((BETN847-18,BETN723-18),(BETN705-18,((BETN702-18,ISUP143-14),(BETN692-18,BETN698-18)))),((((((((((((((BETN933-18,BETN720-18),BETN940-18),BETN710-18),ISUP188-14),BETN872-18),BETN709-18),BETN704-18),(BETN945-18,BETN943-18)),BETN862-18),(BETN717-18,(BETN941-18,((((BETN683-18,(BETN676-18,BETN815-18)),BETN677-18),(BETN810-18,((BETN680-18,BETN681-18),ISUP028-14))),BETN682-18)))),BETN716-18),BETN839-18),(((NEONU1412-,(BETN763-18,NEONU2096-)),((NEONU450-1,((BETN081-18,((((BETN159-18,(IUP283-14,BETN083-18)),IUP281-14),(BETN082-18,BETN160-18)),IUP190-14)),IUP282-14)),(BETN751-18,(BETN804-18,((BETN803-18,BETN767-18),BETN766-18))))),((BETN747-18,(BETN787-18,(BETN739-18,(BETN764-18,BETN765-18)))),(((((ISUP125-14,ISUP131-14),ISUP128-14),ISUP130-14),((((BETN841-18,BETN848-18),BETN849-18),(BETN855-18,BETN842-18)),(ISUP122-14,(ISUP123-14,(ISUP129-14,((((ISUP126-14,ISUP127-14),ISUP124-14),ISUP134-14),ISUP133-14)))))),(ISUP121-14,((BETN746-18,(BETN758-18,BETN745-18)),((NEONU1340-,NEONU1339-),(BETN757-18,BETN743-18)))))))),(IUP1097-14,BETN782-18)))),(((IUP081-14,((IUP111-14,(((IUP088-14,IUP085-14),IUP373-14),(IUP108-14,((((((IUP089-14,IUP078-14),IUP070-14),IUP314-14),((((((NEONW090-1,((NEONW105-1,((((((((((((NEONW096-1,IUP125-14),IUP304-14),NEONW016-1),IUP092-14),NEONW095-1),IUP132-14),IUP313-14),IUP359-14),IUP337-14),NEONW019-1),IUP112-14),IUP130-14)),(IUP307-14,IUP134-14))),((IUP138-14,IUP128-14),((IUP340-14,(IUP122-14,(IUP324-14,(NEONW098-1,(IUP348-14,IUP096-14))))),IUP358-14))),(((((((IUP364-14,(IUP179-14,(IUP310-14,(IUP344-14,(IUP097-14,((((((BETN060-18,IUP099-14),IUP075-14),(((((IUP109-14,IUP119-14),((IUP349-14,(NEONW036-1,NEONT359-1)),IUP107-14)),(IUP133-14,((NEONW089-1,(IUP312-14,IUP365-14)),((((((((((IUP356-14,IUP320-14),IUP353-14),IUP352-14),(IUP102-14,IUP346-14)),IUP339-14),IUP123-14),IUP342-14),IUP378-14),IUP375-14),IUP301-14)))),IUP084-14),((IUP135-14,(IUP326-14,(IUP127-14,IUP316-14))),NEONW035-1))),BETN046-18),NEONW086-1),BETN063-18)))))),IUP374-14),IUP362-14),IUP082-14),IUP328-14),(NEONW013-1,IUP369-14)),((IUP323-14,IUP321-14),IUP124-14))),IUP131-14),((((((IUP317-14,IUP309-14),((((NEONW097-1,(IUP357-14,IUP355-14)),((((NEONW018-1,IUP136-14),NEONW085-1),IUP366-14),NEONW011-1)),(NEONW014-1,((((IUP338-14,IUP341-14),IUP093-14),IUP141-14),IUP380-14))),(((((((IUP094-14,IUP331-14),IUP302-14),IUP126-14),IUP311-14),NEONW100-1),IUP347-14),IUP329-14))),IUP354-14),((((IUP090-14,IUP322-14),((IUP376-14,IUP103-14),((IUP180-14,((((IUP074-14,NEONW091-1),((IUP370-14,IUP360-14),BETN059-18)),IUP077-14),(NEONW084-1,(IUP350-14,(((((((IUP095-14,(IUP087-14,(((((IUP143-14,(NEONW015-1,(IUP292-14,(IUP363-14,(IUP308-14,(IUP334-14,(IUP335-14,(IUP105-14,IUP114-14)))))))),IUP330-14),(((((IUP318-14,NEONW012-1),IUP137-14),NEONW020-1),IUP332-14),IUP319-14)),(IUP121-14,(IUP351-14,NEONW099-1))),IUP073-14))),((IUP069-14,IUP372-14),(NEONW087-1,IUP377-14))),(IUP086-14,IUP305-14)),IUP072-14),IUP371-14),IUP303-14),(IUP104-14,IUP076-14)))))),IUP336-14))),IUP139-14),IUP100-14)),((IUP333-14,IUP343-14),((IUP379-14,(IUP106-14,(IUP361-14,IUP140-14))),(IUP315-14,(IUP080-14,(IUP129-14,((IUP071-14,IUP110-14),((((IUP306-14,(NEONW017-1,IUP345-14)),(IUP116-14,IUP117-14)),IUP101-14),IUP118-14)))))))),IUP083-14)),(IUP091-14,IUP115-14))),NEONW101-1),(((IUP120-14,IUP327-14),IUP079-14),(IUP098-14,IUP368-14)))))),IUP367-14)),((IUP299-14,(NEONU191-1,NEONT126-1)),(((((((((BETN174-18,(BETN173-18,(BETN176-18,BETN177-18))),NEONT049-1),(BETN172-18,NEONU278-1)),NEONT050-1),(NEONU280-1,NEONU283-1)),NEONU272-1),ISUP036-14),((ISUP045-14,(ISUP039-14,(ISUP035-14,ISUP043-14))),(ISUP040-14,ISUP033-14))),(((BETN642-18,BETN655-18),(BETN652-18,BETN645-18)),ISUP042-14)))),((((((ISUP153-14,ISUP161-14),(ISUP165-14,((ISUP160-14,ISUP172-14),((ISUP175-14,ISUP173-14),ISUP167-14)))),ISUP149-14),ISUP145-14),(ISUP150-14,((((((BETN714-18,(ISUP159-14,BETN719-18)),(ISUP168-14,((ISUP176-14,(ISUP186-14,(ISUP183-14,(ISUP184-14,(ISUP179-14,(ISUP181-14,(ISUP180-14,ISUP177-14))))))),(BETN725-18,ISUP185-14)))),ISUP162-14),(ISUP182-14,BETN726-18)),(ISUP170-14,(((ISUP158-14,ISUP166-14),ISUP157-14),ISUP156-14))),(ISUP164-14,ISUP154-14)))),(NEONT400-1,(NEONU1996-,NEONU1995-))))),((((ISUP004-14,IUP547-14),IUP548-14),(IUP549-14,(NEONU1398-,IUP550-14))),((((((BETN181-18,(IUP291-14,IUP296-14)),(BETN157-18,BETN158-18)),((((BETN913-18,(BETN942-18,BETN903-18)),NEONW034-1),(NEONW024-1,(NEONW028-1,((((NEONW032-1,((NEONT401-1,(NEONW021-1,(NEONW033-1,((NEONW022-1,(NEONW023-1,NEONW026-1)),NEONT409-1)))),NEONW106-1)),NEONW029-1),((NEONT343-1,NEONT425-1),NEONW027-1)),NEONW031-1)))),(((((ISUP452-14,(((BETN641-18,ISUP470-14),(ISUP468-14,ISUP469-14)),((((ISUP474-14,ISUP473-14),ISUP472-14),BETN571-18),ISUP471-14))),((((BETN580-18,BETN577-18),((BETN639-18,BETN631-18),((BETN635-18,BETN632-18),BETN640-18))),BETN574-18),BETN569-18)),ISUP030-14),((NEONU205-1,NEONU206-1),((((NEONU212-1,(NEONU208-1,NEONU207-1)),(NEONU1999-,NEONU1998-)),NEONU1997-),(((NEONU209-1,NEONU211-1),NEONU2000-),(NEONU2002-,NEONU210-1))))),ISUP142-14))),((BETN634-18,(((((BETN065-18,((((BETN057-18,((NEONT388-1,NEONT353-1),NEONT373-1)),NEONT360-1),(BETN061-18,(IUP287-14,(NEONT338-1,IUP298-14)))),(IUP289-14,BETN064-18))),((BETN111-18,BETN109-18),NEONT346-1)),(IUP824-14,BETN110-18)),NEONT380-1),(NEONT337-1,(NEONT417-1,(((NEONT345-1,NEONT352-1),NEONT419-1),NEONT412-1))))),(NEONT194-1,(NEONT111-1,(NEONT195-1,NEONT193-1))))),((NEONU419-1,NEONT095-1),(((BETN699-18,BETN707-18),(NEONU418-1,((((ISUP017-14,((((BETN1041-1,(BETN1134-1,(BETN1125-1,BETN1130-1))),BETN1071-1),((BETN1108-1,BETN1050-1),((((((BETN1109-1,BETN1057-1),((BETN1129-1,BETN1120-1),BETN1079-1)),BETN1070-1),((BETN1127-1,BETN1059-1),BETN1075-1)),BETN1072-1),(BETN1118-1,(BETN1066-1,BETN1117-1))))),BETN1074-1)),(ISUP280-14,(ISUP282-14,ISUP261-14))),(((((NEONT154-1,ISUP259-14),(NEONT142-1,ISUP273-14)),(ISUP270-14,(((NEONT144-1,(ISUP279-14,(ISUP264-14,NEONT148-1))),((ISUP272-14,((ISUP266-14,ISUP275-14),ISUP271-14)),ISUP278-14)),((ISUP223-14,ISUP265-14),NEONT143-1)))),ISUP260-14),(((((ISUP277-14,NEONT123-1),(NEONT149-1,ISUP268-14)),NEONU417-1),(ISUP258-14,(ISUP281-14,ISUP263-14))),ISUP269-14))),(ISUP276-14,(((((BETN076-18,NEONT384-1),ISUP283-14),((((IUP288-14,NEONT377-1),BETN122-18),(BETN052-18,IUP286-14)),NEONT392-1)),(((((ISUP044-14,(BETN619-18,BETN572-18)),BETN653-18),(NEONT127-1,((((NEONT058-1,NEONT124-1),NEONT059-1),(NEONT041-1,NEONT082-1)),NEONT196-1))),NEONU193-1),((BETN626-18,BETN596-18),BETN587-18))),(IUP295-14,((NEONT145-1,((NEONU415-1,(((NEONT090-1,NEONT200-1),(NEONT131-1,NEONT146-1)),NEONU416-1)),NEONT147-1)),((((((NEONT043-1,NEONT042-1),NEONT038-1),NEONT197-1),NEONT044-1),(NEONT198-1,NEONU192-1)),(IUP294-14,((BETN118-18,(BETN051-18,((NEONT370-1,IUP325-14),(NEONU2074-,BETN113-18)))),(NEONT199-1,((NEONT363-1,IUP293-14),IUP142-14)))))))))))),((ISUP013-14,((((NEONT389-1,NEONT381-1),(NEONU195-1,((NEONU194-1,(NEONT367-1,NEONU196-1)),NEONT374-1))),ISUP001-14),(((ISUP016-14,((ISUP021-14,(ISUP008-14,ISUP018-14)),(ISUP020-14,(ISUP023-14,(ISUP007-14,(ISUP014-14,((ISUP011-14,ISUP019-14),(ISUP009-14,(ISUP015-14,(ISUP010-14,(ISUP005-14,(NEONT397-1,ISUP006-14)))))))))))),ISUP003-14),ISUP002-14))),(((ISUP024-14,ISUP012-14),BETN169-18),ISUP022-14))))),(((((((NEONU1405-,((NEONU1404-,NEONU1406-),(((NEONU1423-,(NEONU1403-,NEONU1402-)),NEONU1400-),(NEONU1425-,NEONU1391-)))),NEONU1401-),(NEONU1386-,(((NEONU1344-,(((((IUP1092-14,(NEONU1345-,(((BETN771-18,NEONU1384-),(IUP796-14,(IUP1073-14,IUP797-14))),((((((NEONU1421-,(NEONU1367-,NEONU1383-)),(IUP1095-14,NEONU1385-)),IUP795-14),IUP1079-14),IUP1072-14),IUP1069-14)))),((IUP1096-14,((NEONU1350-,NEONU1351-),NEONU1416-)),NEONU1349-)),NEONU1352-),NEONU1347-),IUP1090-14)),(NEONU1346-,NEONU1348-)),IUP1078-14))),((NEONU1422-,NEONU1382-),((NEONU1424-,NEONU1392-),NEONU1399-))),((((BETN755-18,(BETN776-18,((BETN784-18,((IUP792-14,BETN802-18),NEONU1364-)),BETN774-18))),BETN749-18),IUP793-14),IUP794-14)),(((NEONU2109-,(NEONT140-1,(((IUP574-14,(NEONU2107-,(NEONU2108-,NEONU444-1))),NEONU443-1),((ISUP286-14,(IUP578-14,NEONU442-1)),IUP573-14)))),(ISUP098-14,ISUP099-14)),(((BETN801-18,((BETN812-18,BETN756-18),NEONU1397-)),BETN750-18),(((((BETN697-18,(NEONU2105-,NEONU2106-)),(BETN170-18,(BETN171-18,((BETN151-18,((IUP290-14,(BETN106-18,BETN062-18)),NEONU2091-)),BETN107-18)))),(((IUP653-14,(NEONT182-1,IUP629-14)),((((IUP645-14,(IUP634-14,((((ISUP367-14,((IUP625-14,(IUP644-14,IUP630-14)),IUP631-14)),(NEONT185-1,NEONT184-1)),BETN730-18),NEONT186-1))),NEONT107-1),IUP619-14),((NEONT113-1,BETN880-18),IUP632-14))),(NEONU420-1,(((((IUP621-14,IUP615-14),IUP635-14),IUP633-14),(IUP618-14,IUP617-14)),NEONT108-1)))),((((((IUP297-14,(NEONU248-1,NEONU247-1)),(((NEONU320-1,BETN859-18),(((NEONU319-1,NEONU257-1),(NEONT413-1,((NEONU1990-,NEONT008-1),((NEONU1989-,NEONT321-1),NEONU1991-)))),(NEONU321-1,NEONU265-1))),NEONU282-1)),(BETN657-18,(BETN611-18,(BETN608-18,BETN606-18)))),((((ISUP205-14,((IUP529-14,(NEONU252-1,((((IUP533-14,NEONT014-1),(IUP532-14,NEONT019-1)),NEONU281-1),(IUP531-14,(NEONU249-1,((NEONU251-1,(NEONU246-1,NEONT026-1)),(NEONT150-1,(NEONT017-1,(NEONU456-1,NEONU250-1))))))))),NEONT192-1)),(NEONU245-1,IUP534-14)),(((ISUP093-14,((((((NEONT062-1,NEONT101-1),NEONU430-1),(NEONU429-1,NEONU431-1)),(BETN1115-1,BETN1104-1)),NEONT077-1),(((IUP510-14,(NEONU454-1,((IUP434-14,NEONU452-1),(NEONU453-1,IUP511-14)))),IUP513-14),((NEONU268-1,NEONU279-1),NEONU267-1)))),((((NEONU285-1,NEONU318-1),NEONU263-1),((((NEONU258-1,NEONU261-1),(NEONU284-1,(NEONU264-1,NEONU262-1))),ISUP209-14),(NEONU259-1,NEONU260-1))),(((((((((IUP522-14,NEONU436-1),(((BETN1081-1,((BETN1122-1,BETN1082-1),BETN1110-1)),BETN1065-1),NEONU435-1)),(((((BETN1080-1,BETN1087-1),BETN1114-1),BETN1112-1),(BETN1113-1,BETN1077-1)),BETN1051-1)),((((NEONT137-1,NEONU432-1),IUP418-14),IUP417-14),BETN1052-1)),(NEONU434-1,NEONT091-1)),NEONU433-1),IUP408-14),IUP416-14),IUP413-14))),(((IUP665-14,(((IUP485-14,(NEONU404-1,(NEONT065-1,(NEONT072-1,(IUP490-14,(NEONU403-1,(NEONU402-1,NEONU401-1))))))),IUP487-14),(IUP488-14,(NEONT120-1,NEONU405-1)))),((IUP404-14,(IUP403-14,IUP395-14)),(BETN1111-1,(BETN1089-1,BETN1085-1)))),((IUP426-14,(IUP546-14,((NEONT009-1,NEONT013-1),((((IUP433-14,NEONT025-1),IUP432-14),(IUP427-14,(NEONT032-1,IUP431-14))),IUP428-14)))),((((NEONT029-1,NEONT190-1),(ISUP204-14,(((NEONT336-1,NEONT191-1),NEONT031-1),NEONT010-1))),IUP524-14),IUP791-14))))),(ISUP213-14,(ISUP210-14,ISUP214-14)))),((((BETN729-18,BETN724-18),BETN727-18),BETN728-18),((((NEONU398-1,NEONU400-1),IUP525-14),(NEONT119-1,NEONT189-1)),(NEONU397-1,NEONU399-1)))),(((NEONU1341-,(ISUP352-14,BETN813-18)),(((((IUP500-14,IUP496-14),NEONU324-1),(IUP501-14,IUP503-14)),(NEONT188-1,((NEONT083-1,NEONT130-1),((IUP499-14,IUP498-14),((NEONT110-1,IUP502-14),IUP497-14))))),NEONT187-1)),(((NEONU426-1,((NEONT355-1,(NEONU428-1,NEONT001-1)),(NEONU427-1,((IUP424-14,NEONU424-1),NEONU425-1)))),(BETN762-18,(((NEONU447-1,IUP541-14),IUP553-14),IUP555-14))),(((BETN906-18,(((((NEONU2094-,BETN924-18),NEONU2092-),(BETN915-18,BETN852-18)),BETN909-18),(((NEONU2095-,NEONU2093-),BETN822-18),BETN907-18))),NEONT322-1),(BETN735-18,(IUP1112-14,(NEONU1428-,(NEONU1427-,IUP1111-14))))))))),(((NEONT024-1,(NEONT006-1,NEONT181-1)),(IUP1119-14,((((((((NEONU1354-,NEONU2112-),NEONU1343-),(NEONU1466-,NEONU1356-)),BETN798-18),((((BETN797-18,NEONU1360-),(NEONU1359-,NEONU1353-)),NEONU1357-),((NEONU1468-,NEONU1355-),((BETN800-18,BETN791-18),BETN799-18)))),BETN794-18),(IUP544-14,(NEONT179-1,(NEONT180-1,((IUP543-14,IUP542-14),ISUP365-14))))),(IUP1089-14,((NEONU1474-,BETN817-18),((((BETN811-18,((NEONU1472-,NEONU1342-),(((BETN796-18,IUP1087-14),((NEONU1467-,(IUP1086-14,NEONU1358-)),(NEONU1471-,IUP1085-14))),NEONU1469-))),IUP1043-14),(NEONU1470-,NEONU1473-)),NEONU1475-)))))),(((((IUP437-14,NEONU421-1),IUP451-14),IUP523-14),(IUP455-14,IUP443-14)),NEONU422-1)))))),ISUP097-14))))),((((((BETN166-18,BETN164-18),BETN094-18),BETN165-18),NEONU2077-),(BETN167-18,BETN168-18)),(((NEONU1377-,(NEONU1380-,NEONU1420-)),NEONU1378-),(NEONU1381-,NEONU1379-))))),(NEONU253-1,((NEONT312-1,((NEONT093-1,((NEONU254-1,NEONU255-1),NEONU256-1)),NEONU1984-)),(NEONT092-1,(NEONT027-1,NEONT094-1))))))))),(BETN1097-1,ISUP252-14)),(((BETN1091-1,(BETN1044-1,BETN1062-1)),(BETN1045-1,((BETN1105-1,(BETN1093-1,(BETN1092-1,(BETN1053-1,(BETN1128-1,BETN1133-1))))),(BETN1102-1,(BETN1095-1,((BETN1043-1,BETN1100-1),((BETN1064-1,BETN1132-1),BETN1096-1))))))),((BETN1131-1,(BETN1090-1,BETN1094-1)),BETN1098-1)),BETN1042-1);
((((BETN1045-1,(BETN1105-1,((BETN1093-1,(BETN1092-1,(BETN1053-1,(BETN1128-1,BETN1133-1)))),(BETN1102-1,(BETN1095-1,(BETN1100-1,((BETN1064-1,BETN1132-1),BETN1096-1))))))),(BETN1097-1,(ISUP252-14,(BETN1078-1,((((((((IUP512-14,(ISUP241-14,((ISUP245-14,(((((((ISUP216-14,(ISUP226-14,(ISUP218-14,(ISUP249-14,(ISUP239-14,(ISUP224-14,(ISUP229-14,(ISUP233-14,((((((ISUP250-14,NEONT151-1),NEONU201-1),((ISUP227-14,ISUP257-14),ISUP228-14)),IUP556-14),ISUP232-14),(ISUP236-14,ISUP248-14)))))))))),ISUP247-14),ISUP231-14),ISUP235-14),(NEONU197-1,(ISUP234-14,(ISUP237-14,ISUP220-14)))),ISUP244-14),ISUP221-14)),(ISUP222-14,ISUP251-14)))),((((((ISUP240-14,ISUP238-14),ISUP254-14),ISUP230-14),ISUP255-14),ISUP253-14),ISUP219-14)),ISUP242-14),(ISUP215-14,ISUP246-14)),ISUP243-14),((ISUP256-14,(NEONT074-1,NEONU199-1)),((NEONT080-1,(NEONU408-1,(NEONU409-1,NEONU448-1))),(BETN658-18,((((ISUP037-14,(NEONU451-1,((NEONT313-1,BETN1088-1),(((((((NEONT152-1,NEONU457-1),BETN1076-1),((((NEONT134-1,(NEONT078-1,NEONU439-1)),(((IUP590-14,(NEONT104-1,((NEONU441-1,((((NEONU440-1,NEONT099-1),NEONU198-1),NEONT122-1),NEONT070-1)),(NEONT076-1,NEONT100-1)))),IUP587-14),IUP602-14)),NEONU438-1),NEONU437-1)),(NEONU2103-,(((((BETN904-18,BETN894-18),BETN884-18),BETN896-18),(NEONU2104-,BETN893-18)),BETN897-18))),IUP581-14),((IUP583-14,IUP580-14),((NEONU1993-,NEONU1992-),(((NEONT361-1,(NEONT382-1,NEONT368-1)),NEONT390-1),NEONT398-1)))),NEONU1994-)))),(((IUP299-14,(NEONT155-1,(NEONU200-1,IUP584-14))),(((((BETN167-18,BETN168-18),((NEONU2077-,(BETN164-18,(BETN166-18,BETN165-18))),BETN094-18)),(((NEONU1377-,(NEONU1380-,NEONU1420-)),NEONU1378-),(NEONU1381-,NEONU1379-))),(((((NEONU1370-,(((NEONU1376-,(NEONU1373-,NEONU1476-)),NEONU1371-),NEONU1368-)),BETN785-18),NEONU1418-),BETN882-18),(((NEONU1419-,NEONU1372-),NEONU1366-),((NEONU1369-,NEONU1375-),NEONU1374-)))),(ISUP096-14,(ISUP094-14,ISUP095-14)))),((((NEONT027-1,(NEONT092-1,NEONT312-1)),((NEONT093-1,((NEONU254-1,NEONU255-1),NEONT094-1)),NEONU1984-)),NEONU253-1),NEONU256-1))),(((((((IUP291-14,(IUP296-14,BETN181-18)),(BETN157-18,BETN158-18)),((((NEONW024-1,((NEONW032-1,((NEONT409-1,(NEONW023-1,NEONW026-1)),((((NEONT401-1,NEONW106-1),NEONW033-1),NEONW022-1),(NEONW029-1,NEONW021-1)))),((NEONW031-1,NEONW028-1),(NEONT425-1,(NEONW027-1,NEONT343-1))))),NEONW034-1),ISUP142-14),(BETN913-18,(BETN942-18,BETN903-18)))),((((((((BETN580-18,((BETN639-18,BETN631-18),((BETN635-18,BETN632-18),BETN640-18))),BETN574-18),BETN577-18),BETN569-18),ISUP030-14),(ISUP452-14,BETN571-18)),(((BETN641-18,ISUP470-14),(ISUP468-14,ISUP469-14)),(((ISUP474-14,ISUP473-14),ISUP472-14),ISUP471-14))),((((NEONU210-1,(NEONU209-1,(NEONU208-1,NEONU207-1))),((((NEONU1999-,NEONU2002-),(NEONU2000-,NEONU1998-)),NEONU1997-),NEONU211-1)),(NEONU205-1,NEONU206-1)),NEONU212-1))),((BETN634-18,((BETN111-18,(BETN109-18,((NEONT380-1,(IUP824-14,BETN110-18)),(((((NEONT373-1,BETN057-18),BETN061-18),(NEONT388-1,NEONT353-1)),(NEONT360-1,(IUP287-14,NEONT338-1))),(((BETN065-18,(NEONT346-1,IUP298-14)),BETN064-18),IUP289-14))))),(NEONT337-1,(((NEONT419-1,NEONT412-1),NEONT417-1),(NEONT352-1,NEONT345-1))))),(((NEONT194-1,NEONT195-1),NEONT193-1),NEONT111-1))),((((((BETN833-18,(BETN819-18,BETN879-18)),(NEONU213-1,(BETN1068-1,BETN1063-1))),((ISUP025-14,(((BETN001-18,BETN004-18),(IUP300-14,(BETN066-18,(BETN003-18,BETN002-18)))),(NEONU1365-,(BETN939-18,BETN937-18)))),((BETN053-18,NEONT348-1),((NEONU1393-,(NEONU1394-,((((ISUP026-14,ISUP027-14),((BETN830-18,((BETN845-18,BETN844-18),(((NEONU2126-,ISUP141-14),((ISUP135-14,ISUP140-14),((NEONU2127-,(ISUP136-14,BETN935-18)),NEONU2125-))),(NEONU2131-,NEONU2128-)))),BETN696-18)),((ISUP137-14,ISUP139-14),NEONU2129-)),(BETN885-18,BETN886-18)))),((NEONU1414-,NEONU1415-),(((BETN890-18,(BETN936-18,NEONU2130-)),(((IUP785-14,IUP783-14),((IUP784-14,((((IUP1098-14,IUP1077-14),((((NEONU1390-,NEONU1426-),IUP1101-14),IUP1071-14),IUP1066-14)),((NEONU1389-,IUP1080-14),IUP1102-14)),IUP786-14)),IUP1100-14)),(NEONU1388-,NEONU1395-))),(((((((ISUP315-14,(((ISUP310-14,(ISUP300-14,((ISUP336-14,ISUP346-14),ISUP321-14))),ISUP307-14),(ISUP343-14,(ISUP062-14,(((ISUP292-14,((ISUP294-14,((ISUP334-14,ISUP347-14),ISUP290-14)),ISUP323-14)),(ISUP289-14,ISUP344-14)),(ISUP328-14,(((ISUP061-14,((((((ISUP340-14,(ISUP326-14,(((ISUP345-14,ISUP341-14),ISUP322-14),ISUP298-14))),(ISUP338-14,ISUP318-14)),(ISUP302-14,ISUP329-14)),ISUP295-14),ISUP312-14),(ISUP305-14,((((ISUP311-14,ISUP327-14),(ISUP288-14,((((ISUP301-14,ISUP297-14),ISUP308-14),((ISUP293-14,((ISUP317-14,ISUP333-14),((((((((ISUP337-14,ISUP330-14),ISUP335-14),ISUP339-14),ISUP332-14),(ISUP320-14,(ISUP319-14,ISUP314-14))),ISUP325-14),ISUP316-14),(ISUP303-14,ISUP306-14)))),ISUP324-14)),ISUP296-14))),ISUP348-14),(ISUP309-14,ISUP291-14))))),(((((ISUP313-14,ISUP060-14),(((ISUP064-14,(((ISUP072-14,(ISUP066-14,ISUP067-14)),ISUP065-14),ISUP073-14)),ISUP057-14),ISUP058-14)),ISUP063-14),ISUP068-14),ISUP059-14)),ISUP331-14))))))),ISUP299-14),((ISUP100-14,ISUP102-14),((((IUP480-14,(((NEONT177-1,IUP759-14),((((((((NEONT114-1,NEONT175-1),ISUP351-14),(((NEONU411-1,(NEONT327-1,NEONT071-1)),(((NEONT326-1,NEONT178-1),NEONT067-1),(NEONT176-1,NEONT323-1))),NEONT016-1)),IUP479-14),(NEONU413-1,(NEONT068-1,IUP753-14))),(NEONT066-1,NEONU412-1)),(((ISUP350-14,ISUP304-14),ISUP349-14),(NEONT324-1,IUP752-14))),((((((NEONT325-1,IUP758-14),(NEONT015-1,NEONT069-1)),IUP751-14),((IUP484-14,IUP475-14),NEONU414-1)),(NEONU410-1,IUP476-14)),IUP754-14))),(ISUP071-14,IUP478-14))),(((BETN760-18,(BETN761-18,BETN814-18)),BETN808-18),((BETN807-18,BETN809-18),BETN816-18))),(IUP1124-14,(((IUP1118-14,IUP807-14),IUP806-14),IUP1122-14))),(BETN759-18,(BETN775-18,BETN788-18))))),((((((NEONU1432-,(NEONU1429-,(NEONU1430-,IUP1121-14))),IUP1083-14),(IUP805-14,(IUP809-14,(NEONU1433-,NEONU1431-)))),(IUP782-14,(IUP810-14,IUP808-14))),((NEONU1411-,(((IUP816-14,IUP811-14),IUP815-14),NEONU1410-)),((NEONU1438-,NEONU1443-),((((((IUP1130-14,IUP1143-14),(IUP1148-14,IUP1134-14)),NEONU1449-),(IUP1142-14,NEONU1453-)),(((NEONU1454-,NEONU1447-),NEONU1417-),(((((IUP1137-14,((IUP1132-14,IUP776-14),(((IUP1131-14,IUP1147-14),(((IUP779-14,(((IUP780-14,IUP1145-14),IUP1135-14),(NEONU1452-,(IUP1081-14,IUP1138-14)))),IUP1136-14),IUP1149-14)),NEONU1450-))),NEONU1448-),((IUP1144-14,NEONU1451-),(IUP1141-14,NEONU1455-))),IUP778-14),(IUP1140-14,(IUP1133-14,(IUP1146-14,IUP777-14)))))),(IUP822-14,((IUP820-14,IUP818-14),((((((NEONU1444-,IUP1106-14),(NEONU1445-,IUP1107-14)),NEONU1437-),((IUP813-14,NEONU1439-),((IUP1109-14,(NEONU1440-,IUP821-14)),IUP823-14))),(IUP814-14,IUP1110-14)),((((NEONU1442-,IUP817-14),(NEONU1446-,IUP819-14)),NEONU1441-),IUP812-14)))))))),(((NEONU1334-,NEONU1332-),(((NEONU1333-,((NEONU1338-,NEONU1337-),NEONU1336-)),NEONU1331-),NEONU1335-)),(NEONU1434-,(NEONU1435-,NEONU1436-))))),((IUP663-14,((IUP664-14,NEONT079-1),IUP661-14)),IUP662-14)),((IUP799-14,NEONT174-1),(NEONU1387-,NEONU1396-))),((NEONT003-1,NEONT172-1),ISUP038-14)))))))),(((BETN648-18,BETN649-18),((BETN650-18,(BETN659-18,BETN656-18)),BETN651-18)),((((IUP463-14,(IUP456-14,(IUP459-14,((((IUP462-14,(NEONT028-1,(NEONT018-1,(NEONU407-1,((NEONT138-1,(IUP464-14,NEONT011-1)),(NEONT004-1,NEONU406-1)))))),NEONT005-1),IUP457-14),NEONT310-1)))),NEONT311-1),NEONT139-1),(((((NEONT055-1,NEONT046-1),NEONT048-1),NEONT125-1),NEONT085-1),(((((ISUP442-14,ISUP434-14),(ISUP432-14,(ISUP438-14,(((ISUP440-14,ISUP435-14),ISUP441-14),ISUP436-14)))),ISUP437-14),ISUP431-14),(ISUP439-14,ISUP430-14)))))),(((BETN699-18,BETN707-18),((((KJ592531.1,KM531702.1),(KM533240.1,GU013631.1)),HQ582180.1),((NEONU1363-,(NEONU1362-,((BETN792-18,BETN793-18),(BETN789-18,BETN777-18)))),((IUP1058-14,IUP1060-14),(((BETN828-18,(BETN836-18,IUP781-14)),IUP1061-14),IUP1057-14))))),((((((BETN076-18,NEONT384-1),ISUP283-14),((IUP288-14,NEONT377-1),((NEONT392-1,(BETN052-18,BETN122-18)),IUP286-14))),(((NEONT127-1,((NEONT059-1,(NEONT082-1,((NEONT041-1,NEONT058-1),NEONT124-1))),NEONT196-1)),(NEONU193-1,(((BETN653-18,ISUP044-14),BETN619-18),BETN572-18))),((BETN626-18,BETN596-18),BETN587-18))),(IUP295-14,((NEONT145-1,(((NEONU415-1,(NEONU416-1,NEONT131-1)),(NEONT090-1,(NEONT146-1,NEONT200-1))),NEONT147-1)),((((NEONT197-1,(NEONT044-1,(NEONT198-1,NEONU192-1))),NEONT038-1),(NEONT043-1,NEONT042-1)),(((BETN118-18,((IUP294-14,BETN051-18),((NEONT370-1,IUP325-14),(NEONU2074-,BETN113-18)))),((NEONT363-1,IUP293-14),IUP142-14)),NEONT199-1))))),((ISUP017-14,(BETN1050-1,(BETN1117-1,(BETN1066-1,(BETN1118-1,((BETN1071-1,(((BETN1125-1,BETN1130-1),((BETN1074-1,BETN1041-1),BETN1134-1)),BETN1108-1)),((BETN1075-1,(((BETN1127-1,BETN1059-1),(BETN1057-1,(BETN1120-1,((BETN1129-1,BETN1079-1),BETN1070-1)))),BETN1109-1)),BETN1072-1))))))),((((ISUP269-14,(ISUP280-14,(ISUP282-14,ISUP261-14))),((ISUP259-14,((NEONU418-1,(((ISUP277-14,NEONT123-1),(NEONT149-1,ISUP268-14)),NEONU417-1)),(ISUP270-14,(((ISUP263-14,ISUP276-14),(((((((ISUP265-14,ISUP275-14),ISUP278-14),ISUP264-14),(ISUP266-14,(ISUP272-14,ISUP271-14))),NEONT142-1),((NEONT144-1,ISUP279-14),ISUP260-14)),ISUP223-14)),NEONT143-1)))),(NEONT154-1,NEONT148-1))),ISUP273-14),(ISUP258-14,ISUP281-14)))))),(ISUP013-14,((((ISUP024-14,ISUP012-14),ISUP022-14),BETN169-18),(((NEONT389-1,NEONT381-1),(NEONU195-1,((NEONU194-1,(NEONT367-1,NEONU196-1)),NEONT374-1))),((((ISUP016-14,((ISUP021-14,(ISUP008-14,ISUP018-14)),(ISUP020-14,(ISUP023-14,(ISUP007-14,(ISUP014-14,((ISUP011-14,ISUP019-14),(ISUP009-14,(ISUP015-14,(ISUP010-14,(ISUP005-14,(NEONT397-1,ISUP006-14)))))))))))),ISUP003-14),ISUP002-14),ISUP001-14)))))),((((((ISUP004-14,IUP547-14),IUP548-14),(IUP549-14,(NEONU1398-,IUP550-14))),ISUP097-14),(((IUP793-14,(IUP794-14,((((BETN802-18,(IUP792-14,NEONU1364-)),BETN749-18),(BETN755-18,BETN776-18)),BETN784-18))),BETN774-18),(((((BETN847-18,BETN723-18),((((ISUP455-14,(((((IUP829-14,BETN089-18),BETN086-18),(NEONU2075-,BETN087-18)),(IUP830-14,NEONT408-1)),((ISUP104-14,BETN161-18),BETN163-18))),(((BETN663-18,BETN190-18),((((((((IUP005-14,(IUP023-14,IUP026-14)),(IUP029-14,(((IUP065-14,(IUP061-14,(IUP068-14,(IUP033-14,IUP059-14)))),((IUP047-14,IUP043-14),((((((((IUP056-14,((IUP032-14,IUP054-14),BETN102-18)),IUP041-14),IUP036-14),IUP034-14),IUP035-14),BETN017-18),IUP027-14),IUP045-14))),(IUP042-14,((NEONT376-1,(IUP062-14,IUP055-14)),IUP050-14))))),((IUP031-14,IUP066-14),((IUP044-14,IUP053-14),(IUP037-14,(IUP014-14,IUP030-14))))),(IUP060-14,(IUP039-14,((IUP051-14,IUP040-14),IUP058-14)))),(BETN150-18,(IUP063-14,((IUP028-14,NEONU2082-),(((BETN103-18,BETN015-18),(((NEONT369-1,(IUP052-14,IUP046-14)),IUP067-14),IUP064-14)),IUP049-14))))),IUP038-14),(IUP057-14,(IUP048-14,BETN013-18))),(((IUP021-14,IUP015-14),((((((((((IUP017-14,(IUP022-14,IUP019-14)),(BETN006-18,(((IUP011-14,((NEONT391-1,IUP020-14),(NEONT407-1,((BETN009-18,((IUP010-14,(IUP025-14,NEONT383-1)),NEONT399-1)),(BETN101-18,IUP007-14))))),IUP016-14),BETN099-18))),IUP006-14),(IUP013-14,IUP018-14)),(IUP008-14,(BETN100-18,BETN149-18))),BETN005-18),BETN007-18),IUP009-14),IUP012-14),(BETN049-18,(BETN098-18,IUP024-14)))),BETN008-18))),((BETN672-18,(BETN629-18,(((((NEONT097-1,NEONT112-1),(IUP606-14,(NEONU1413-,(((((NEONT098-1,(ISUP363-14,(IUP605-14,(NEONT105-1,NEONU396-1)))),(IUP611-14,BETN779-18)),NEONU394-1),(NEONU395-1,(IUP613-14,NEONT103-1))),(IUP607-14,NEONT115-1))))),(BETN773-18,NEONU393-1)),(NEONU445-1,(((((NEONU222-1,NEONU218-1),(((NEONU219-1,NEONU220-1),NEONU223-1),NEONU221-1)),(NEONU224-1,(NEONU214-1,NEONU216-1))),NEONU217-1),NEONU215-1))),((ISUP364-14,ISUP362-14),((BETN733-18,(NEONU2123-,((BETN781-18,NEONU2120-),((NEONU2122-,NEONU2121-),(NEONU2124-,BETN742-18))))),(((BETN921-18,BETN922-18),BETN918-18),BETN920-18)))))),((BETN654-18,(NEONU203-1,NEONU202-1)),(NEONU204-1,NEONT173-1))))),(((IUP465-14,(ISUP101-14,BETN1086-1)),ISUP103-14),(((BETN594-18,BETN583-18),(((((BETN153-18,BETN067-18),IUP163-14),IUP164-14),(IUP165-14,(IUP166-14,(((BETN068-18,IUP162-14),BETN069-18),BETN154-18)))),ISUP074-14)),((((NEONW001-1,(NEONW003-1,(NEONW009-1,(NEONW010-1,(NEONW006-1,(NEONW008-1,(NEONW007-1,(NEONW083-1,(NEONW004-1,(NEONW002-1,NEONW079-1)))))))))),NEONT386-1),((NEONT394-1,(NEONW005-1,NEONW080-1)),NEONT402-1)),((((((BETN605-18,BETN582-18),((ISUP379-14,ISUP414-14),(((((ISUP395-14,(((ISUP411-14,ISUP415-14),ISUP410-14),ISUP408-14)),((ISUP375-14,(((BETN567-18,(ISUP373-14,ISUP405-14)),(ISUP407-14,((ISUP392-14,((ISUP378-14,ISUP385-14),(ISUP386-14,(((((ISUP397-14,ISUP412-14),ISUP401-14),ISUP396-14),(ISUP394-14,(ISUP409-14,(ISUP413-14,ISUP404-14)))),((ISUP372-14,ISUP381-14),ISUP377-14))))),(ISUP398-14,(ISUP376-14,(ISUP390-14,ISUP369-14)))))),ISUP384-14)),(((ISUP416-14,((ISUP393-14,ISUP417-14),ISUP383-14)),((ISUP406-14,ISUP368-14),ISUP403-14)),(ISUP399-14,ISUP388-14)))),ISUP371-14),(ISUP391-14,(ISUP389-14,(ISUP382-14,(ISUP374-14,(ISUP400-14,(ISUP380-14,ISUP387-14))))))),ISUP370-14))),((BETN581-18,BETN595-18),(ISUP419-14,(ISUP420-14,(ISUP421-14,((ISUP423-14,ISUP418-14),ISUP422-14)))))),((BETN665-18,BETN769-18),BETN770-18)),(((NEONT084-1,(NEONT332-1,((NEONT331-1,NEONT330-1),(NEONT037-1,((NEONU232-1,(NEONT087-1,NEONT039-1)),NEONT040-1))))),NEONT329-1),((((NEONU233-1,(NEONU227-1,NEONU231-1)),((NEONU230-1,NEONU229-1),NEONU228-1)),(NEONU225-1,NEONU234-1)),(NEONU226-1,(((BETN1054-1,(((BETN1048-1,(BETN1056-1,BETN1061-1)),BETN1060-1),BETN1055-1)),BETN1073-1),BETN1047-1))))),((IUP002-14,BETN074-18),(((BETN155-18,BETN071-18),(IUP003-14,BETN070-18)),(IUP001-14,((BETN156-18,BETN072-18),IUP004-14))))))))),(BETN705-18,((BETN702-18,ISUP143-14),(BETN692-18,BETN698-18))))),((((NEONU391-1,(((ISUP353-14,ISUP355-14),(NEONU390-1,NEONU389-1)),(NEONU388-1,(NEONU386-1,(((ISUP354-14,NEONU392-1),NEONU323-1),NEONU322-1))))),((ISUP284-14,(((BETN695-18,((BETN712-18,BETN693-18),NEONU2099-)),ISUP105-14),((ISUP178-14,(((ISUP193-14,(ISUP148-14,((((ISUP192-14,BETN900-18),ISUP189-14),ISUP147-14),(ISUP194-14,ISUP191-14)))),((ISUP152-14,BETN938-18),BETN678-18)),BETN722-18)),ISUP155-14))),(((((BETN862-18,((((BETN839-18,((BETN680-18,BETN681-18),ISUP028-14)),BETN682-18),(((BETN810-18,(BETN683-18,((BETN815-18,BETN677-18),BETN676-18))),BETN941-18),BETN717-18)),((BETN710-18,(BETN933-18,BETN720-18)),BETN940-18))),((BETN704-18,BETN872-18),((ISUP188-14,(BETN945-18,BETN943-18)),BETN709-18))),BETN716-18),((NEONU1412-,(BETN763-18,NEONU2096-)),((((BETN081-18,((IUP190-14,(BETN159-18,IUP281-14)),((IUP283-14,(BETN083-18,BETN160-18)),BETN082-18))),IUP282-14),((BETN803-18,BETN804-18),((BETN767-18,BETN766-18),BETN751-18))),((BETN747-18,(BETN787-18,(BETN739-18,(BETN764-18,BETN765-18)))),(((((ISUP125-14,ISUP128-14),ISUP130-14),ISUP131-14),((((BETN841-18,BETN848-18),BETN849-18),(BETN855-18,BETN842-18)),((ISUP133-14,((ISUP123-14,ISUP129-14),(((ISUP126-14,ISUP127-14),ISUP124-14),ISUP134-14))),ISUP122-14))),(ISUP121-14,((NEONU1340-,NEONU1339-),(((BETN746-18,(BETN758-18,BETN745-18)),BETN757-18),BETN743-18)))))))),NEONU450-1))),(IUP1097-14,BETN782-18)),(((((((BETN829-18,BETN708-18),(BETN898-18,BETN871-18)),BETN934-18),(((BETN825-18,(BETN908-18,BETN832-18)),BETN831-18),BETN737-18)),BETN826-18),(((((BETN944-18,((BETN718-18,BETN869-18),BETN875-18)),BETN703-18),((BETN857-18,BETN851-18),BETN870-18)),BETN860-18),BETN874-18)),(((IUP1027-14,(NEONU1465-,IUP1028-14)),NEONU1459-),(((NEONU1464-,NEONU1461-),((((IUP1030-14,IUP1026-14),IUP1036-14),(((IUP1038-14,(((((NEONU1463-,(NEONU1456-,NEONU1457-)),NEONU1460-),IUP789-14),((IUP1039-14,IUP790-14),IUP788-14)),(IUP1037-14,NEONU1462-))),IUP1029-14),IUP1035-14)),IUP787-14)),NEONU1458-))))),((((IUP344-14,((IUP374-14,(IUP082-14,((IUP362-14,(((((((NEONW013-1,(IUP369-14,(((((IUP135-14,(IUP326-14,(IUP127-14,IUP316-14))),NEONW035-1),(((IUP099-14,((((((((((((IUP356-14,IUP320-14),IUP353-14),IUP352-14),(IUP102-14,IUP346-14)),IUP339-14),IUP123-14),IUP342-14),IUP378-14),IUP375-14),IUP301-14),(((IUP084-14,(IUP075-14,BETN046-18)),((IUP109-14,IUP119-14),((IUP349-14,(NEONW036-1,NEONT359-1)),IUP107-14))),IUP133-14)),NEONW089-1)),(IUP312-14,IUP365-14)),NEONW086-1)),BETN060-18),BETN063-18))),IUP333-14),((IUP120-14,((IUP376-14,IUP103-14),(IUP124-14,NEONW101-1))),(((((((IUP088-14,IUP085-14),IUP373-14),(IUP079-14,(((IUP323-14,IUP321-14),IUP111-14),((IUP315-14,(IUP180-14,(((IUP072-14,(NEONW084-1,(IUP350-14,(((((IUP087-14,(((((IUP143-14,(NEONW015-1,(IUP292-14,(IUP363-14,(IUP308-14,(IUP334-14,(IUP335-14,(IUP105-14,IUP114-14)))))))),IUP330-14),(((((IUP318-14,NEONW012-1),IUP137-14),NEONW020-1),IUP332-14),IUP319-14)),(IUP121-14,(IUP351-14,NEONW099-1))),IUP073-14)),(IUP372-14,(NEONW087-1,IUP377-14))),(IUP086-14,IUP305-14)),IUP371-14),(IUP104-14,IUP076-14))))),(IUP303-14,(IUP095-14,((NEONW091-1,((IUP074-14,IUP360-14),(BETN059-18,IUP370-14))),IUP077-14)))),IUP069-14))),IUP336-14)))),((IUP327-14,((((IUP317-14,IUP309-14),((((NEONW097-1,(IUP357-14,IUP355-14)),((((NEONW018-1,IUP136-14),NEONW085-1),IUP366-14),NEONW011-1)),(NEONW014-1,((((IUP338-14,IUP341-14),IUP093-14),IUP141-14),IUP380-14))),(((((((IUP094-14,IUP331-14),IUP302-14),IUP126-14),IUP311-14),NEONW100-1),IUP347-14),IUP329-14))),IUP354-14),(((IUP090-14,IUP322-14),IUP070-14),IUP100-14))),(IUP328-14,((IUP091-14,(IUP179-14,IUP310-14)),IUP139-14)))),((IUP078-14,IUP343-14),((IUP379-14,(IUP106-14,(IUP361-14,IUP140-14))),(IUP118-14,(IUP080-14,(IUP129-14,(IUP071-14,IUP110-14))))))),(((IUP306-14,(NEONW017-1,IUP345-14)),(IUP116-14,IUP117-14)),IUP101-14)),IUP367-14))),((NEONW090-1,((NEONW105-1,((((((((((((NEONW096-1,IUP125-14),IUP304-14),NEONW016-1),IUP092-14),NEONW095-1),IUP132-14),IUP313-14),IUP359-14),IUP337-14),NEONW019-1),IUP112-14),IUP130-14)),(IUP307-14,IUP134-14))),((IUP138-14,IUP128-14),((IUP340-14,(IUP122-14,(IUP324-14,(NEONW098-1,(IUP348-14,IUP096-14))))),IUP358-14)))),(IUP115-14,(((IUP098-14,IUP368-14),IUP108-14),(IUP089-14,IUP314-14)))),IUP131-14),IUP083-14)),IUP097-14))),IUP364-14)),IUP081-14),((NEONU191-1,NEONT126-1),((((BETN719-18,(((((ISUP176-14,(ISUP186-14,(ISUP183-14,(ISUP184-14,(ISUP179-14,(ISUP181-14,(ISUP180-14,ISUP177-14))))))),ISUP159-14),ISUP185-14),(ISUP168-14,BETN714-18)),BETN725-18)),(((((ISUP150-14,ISUP154-14),((((ISUP157-14,ISUP166-14),(ISUP158-14,ISUP156-14)),ISUP162-14),ISUP164-14)),(ISUP145-14,((ISUP153-14,ISUP165-14),((ISUP149-14,(ISUP160-14,ISUP172-14)),((ISUP175-14,ISUP173-14),ISUP167-14))))),(ISUP170-14,ISUP161-14)),(ISUP182-14,BETN726-18))),(NEONT400-1,(NEONU1996-,NEONU1995-))),(((NEONT049-1,(((NEONU272-1,BETN172-18),((NEONU278-1,NEONT050-1),(NEONU280-1,NEONU283-1))),(BETN174-18,(BETN173-18,(BETN176-18,BETN177-18))))),ISUP036-14),(((((ISUP045-14,(ISUP039-14,(ISUP035-14,ISUP043-14))),ISUP033-14),(((BETN642-18,BETN655-18),ISUP042-14),BETN645-18)),ISUP040-14),BETN652-18))))),(((NEONU428-1,((NEONT001-1,(((IUP424-14,NEONU424-1),NEONU427-1),(NEONU426-1,NEONU425-1))),NEONT355-1)),((((BETN906-18,((BETN909-18,((((NEONU2095-,BETN907-18),BETN822-18),(NEONT322-1,NEONU2093-)),NEONU2092-)),(NEONU2094-,((BETN924-18,BETN915-18),BETN852-18)))),(BETN735-18,(IUP1112-14,((NEONU1428-,NEONU1427-),IUP1111-14)))),BETN762-18),(((NEONU447-1,IUP541-14),IUP553-14),IUP555-14))),((NEONU269-1,((BETN925-18,BETN899-18),(((BETN912-18,BETN687-18),BETN878-18),(BETN905-18,BETN916-18)))),(((((BETN911-18,BETN721-18),(((BETN876-18,BETN688-18),BETN877-18),BETN891-18)),(BETN892-18,BETN700-18)),BETN902-18),((((NEONT424-1,((BETN926-18,(NEONT350-1,NEONT416-1)),(IUP1082-14,NEONT385-1))),((BETN075-18,BETN685-18),BETN661-18)),(BETN706-18,(NEONT342-1,(((((NEONT357-1,BETN744-18),NEONT378-1),NEONT364-1),NEONT393-1),NEONT371-1)))),BETN179-18)))))),(((((((IUP1119-14,((BETN794-18,((IUP544-14,(NEONT179-1,(NEONT180-1,((IUP543-14,IUP542-14),ISUP365-14)))),((((((NEONU1466-,NEONU1356-),NEONU1354-),NEONU2112-),NEONU1343-),BETN798-18),((BETN797-18,NEONU1357-),(((BETN800-18,BETN791-18),((NEONU1468-,NEONU1355-),BETN799-18)),(NEONU1353-,(NEONU1360-,NEONU1359-))))))),(((((((NEONU1469-,IUP1089-14),NEONU1471-),BETN811-18),((BETN796-18,IUP1087-14),(IUP1043-14,((NEONU1474-,BETN817-18),(NEONU1475-,(NEONU1470-,NEONU1473-)))))),NEONU1472-),NEONU1342-),((NEONU1467-,(IUP1086-14,NEONU1358-)),IUP1085-14)))),((BETN697-18,(NEONU2105-,NEONU2106-)),((BETN151-18,((IUP290-14,(BETN106-18,BETN062-18)),NEONU2091-)),((BETN171-18,BETN170-18),BETN107-18)))),((((IUP653-14,IUP629-14),(NEONT113-1,(IUP632-14,(IUP619-14,BETN880-18)))),NEONT182-1),((IUP634-14,(((IUP625-14,NEONT186-1),NEONT185-1),(BETN730-18,((IUP644-14,IUP630-14),((((IUP631-14,IUP645-14),NEONT184-1),NEONT107-1),ISUP367-14))))),(NEONU420-1,((((IUP621-14,IUP633-14),(IUP618-14,IUP617-14)),(IUP635-14,IUP615-14)),NEONT108-1))))),(((((((NEONT010-1,NEONT190-1),ISUP204-14),(NEONT029-1,((NEONT336-1,NEONT191-1),NEONT031-1))),IUP524-14),IUP791-14),(((ISUP213-14,(ISUP210-14,ISUP214-14)),((((IUP533-14,(NEONT150-1,NEONT014-1)),((IUP531-14,NEONU281-1),(((NEONU250-1,NEONU456-1),((NEONU251-1,(NEONU246-1,NEONT026-1)),(NEONT017-1,IUP532-14))),((NEONU249-1,NEONU252-1),NEONT019-1)))),(ISUP205-14,(IUP529-14,NEONT192-1))),(NEONU245-1,IUP534-14))),((((((NEONU282-1,(NEONU321-1,NEONU265-1)),NEONU257-1),(NEONU320-1,NEONU319-1)),((BETN859-18,NEONT413-1),(((NEONU1991-,NEONU1989-),(NEONU1990-,NEONT008-1)),NEONT321-1))),(BETN657-18,(BETN611-18,(BETN608-18,BETN606-18)))),(((((((((NEONU263-1,((NEONU285-1,NEONU318-1),NEONU261-1)),(NEONU284-1,(NEONU264-1,NEONU262-1))),(NEONU259-1,NEONU260-1)),ISUP209-14),NEONU258-1),((IUP522-14,NEONU436-1),((((NEONT091-1,NEONU435-1),NEONU434-1),((BETN1081-1,((BETN1065-1,((BETN1122-1,BETN1082-1),BETN1110-1)),((((((BETN1087-1,BETN1114-1),BETN1112-1),(BETN1113-1,BETN1077-1)),BETN1080-1),BETN1051-1),BETN1052-1))),(((NEONU433-1,IUP416-14),IUP413-14),IUP408-14))),(((NEONT137-1,NEONU432-1),IUP418-14),IUP417-14)))),((IUP395-14,(IUP404-14,IUP403-14)),((BETN1111-1,BETN1089-1),BETN1085-1))),(ISUP093-14,((IUP426-14,(NEONT009-1,NEONT013-1)),((IUP546-14,(IUP431-14,((((IUP433-14,NEONT025-1),IUP432-14),NEONT032-1),IUP428-14))),IUP427-14)))),(((IUP297-14,(NEONU248-1,NEONU247-1)),((IUP665-14,(((IUP485-14,(NEONU404-1,(NEONT065-1,(NEONT072-1,(IUP490-14,(NEONU403-1,(NEONU402-1,NEONU401-1))))))),IUP487-14),(IUP488-14,(NEONT120-1,NEONU405-1)))),(((((NEONT062-1,NEONT101-1),NEONU430-1),(NEONU429-1,NEONU431-1)),(BETN1115-1,BETN1104-1)),NEONT077-1))),(((IUP510-14,((IUP434-14,NEONU454-1),(NEONU452-1,(NEONU453-1,IUP511-14)))),IUP513-14),((NEONU268-1,NEONU279-1),NEONU267-1))))))),(((BETN729-18,(BETN724-18,BETN727-18)),BETN728-18),(((NEONT189-1,((NEONU397-1,NEONU399-1),IUP525-14)),NEONT119-1),(NEONU398-1,NEONU400-1))))),((NEONU1341-,(ISUP352-14,BETN813-18)),(((((IUP500-14,IUP496-14),NEONU324-1),(IUP501-14,IUP503-14)),((((IUP499-14,NEONT188-1),IUP497-14),(IUP498-14,(NEONT110-1,IUP502-14))),(NEONT083-1,NEONT130-1))),NEONT187-1))),(((BETN801-18,(((NEONU1397-,BETN812-18),BETN756-18),BETN750-18)),(((ISUP286-14,(IUP578-14,NEONU442-1)),((((NEONU2107-,IUP573-14),NEONU2109-),(((IUP574-14,NEONU444-1),NEONU2108-),NEONU443-1)),NEONT140-1)),(ISUP098-14,ISUP099-14))),((NEONT024-1,(NEONT006-1,NEONT181-1)),((((NEONU421-1,IUP455-14),IUP437-14),((NEONU422-1,IUP523-14),IUP443-14)),IUP451-14)))),((((NEONU1404-,((((NEONU1425-,NEONU1405-),NEONU1401-),((NEONU1400-,(NEONU1423-,NEONU1403-)),NEONU1391-)),NEONU1402-)),NEONU1406-),((NEONU1346-,NEONU1348-),(((((BETN771-18,NEONU1384-),(IUP1092-14,NEONU1386-)),(((((((NEONU1350-,NEONU1351-),NEONU1416-),NEONU1349-),(NEONU1352-,(NEONU1347-,NEONU1344-))),IUP1090-14),(NEONU1345-,IUP1078-14)),IUP1096-14)),(IUP796-14,(IUP1073-14,IUP797-14))),((((IUP795-14,IUP1069-14),((IUP1079-14,(IUP1095-14,NEONU1385-)),NEONU1421-)),(NEONU1367-,NEONU1383-)),IUP1072-14)))),((NEONU1422-,NEONU1382-),((NEONU1424-,NEONU1392-),NEONU1399-))))))),(((((ISUP475-14,ISUP443-14),(((((NEONT298-1,NEONT302-1),NEONT023-1),NEONT300-1),((((NEONT035-1,(IUP545-14,NEONT299-1)),((IUP468-14,IUP472-14),(NEONT030-1,NEONT012-1))),ISUP287-14),(IUP467-14,NEONT033-1))),((NEONT365-1,(NEONU1978-,((((((NEONU1986-,NEONT358-1),NEONU1975-),NEONU1973-),(NEONU1988-,NEONU1976-)),(((NEONU2081-,((NEONU1982-,NEONU2100-),(NEONU2101-,(((NEONU2098-,((NEONT372-1,(BETN092-18,NEONT379-1)),(NEONU1979-,(NEONT116-1,NEONT351-1)))),((((NEONU1985-,NEONU1981-),NEONU1987-),NEONU1977-),NEONU1983-)),(NEONT344-1,NEONU2102-))))),(NEONU2084-,NEONT297-1)),NEONU2097-)),NEONU1980-))),NEONT117-1))),(((BETN123-18,BETN185-18),BETN124-18),((NEONT339-1,((BETN084-18,((NEONT354-1,NEONT421-1),NEONT347-1)),BETN085-18)),(BETN125-18,BETN010-18)))),((((ISUP449-14,(((((ISUP424-14,ISUP454-14),ISUP460-14),(((ISUP444-14,ISUP447-14),((ISUP429-14,(ISUP428-14,ISUP451-14)),ISUP427-14)),(ISUP450-14,ISUP445-14))),ISUP457-14),((ISUP426-14,(ISUP459-14,(ISUP448-14,((((BETN591-18,BETN601-18),((BETN598-18,((BETN616-18,BETN604-18),(BETN599-18,BETN615-18))),BETN614-18)),(BETN613-18,BETN618-18)),(((ISUP453-14,ISUP458-14),((ISUP446-14,ISUP425-14),(ISUP461-14,ISUP462-14))),BETN603-18))))),ISUP433-14))),(((BETN566-18,((((ISUP051-14,ISUP052-14),((BETN624-18,BETN584-18),BETN585-18)),(((BETN593-18,BETN638-18),(BETN600-18,(BETN620-18,((BETN592-18,(BETN588-18,BETN660-18)),(BETN625-18,BETN617-18))))),ISUP053-14)),(BETN602-18,BETN630-18))),((NEONT052-1,(NEONT047-1,NEONT036-1)),((((NEONT306-1,NEONT308-1),(NEONT307-1,(NEONT129-1,NEONT086-1))),NEONT309-1),(NEONT128-1,NEONT045-1)))),ISUP456-14)),((BETN621-18,(ISUP464-14,((ISUP463-14,ISUP465-14),ISUP467-14))),(((((ISUP046-14,ISUP049-14),((BETN623-18,ISUP466-14),((BETN609-18,((((BETN568-18,BETN647-18),BETN646-18),BETN636-18),BETN579-18)),BETN597-18))),ISUP050-14),BETN612-18),((BETN589-18,(BETN610-18,ISUP054-14)),(((BETN570-18,(((BETN576-18,BETN627-18),BETN575-18),BETN607-18)),((BETN573-18,BETN622-18),(ISUP056-14,BETN578-18))),(ISUP055-14,(ISUP047-14,ISUP048-14))))))),((((((BETN039-18,(BETN027-18,BETN029-18)),BETN093-18),(((BETN026-18,(BETN040-18,BETN095-18)),IUP188-14),IUP216-14)),((((BETN139-18,(ISUP086-14,BETN143-18)),(BETN137-18,(BETN141-18,(((ISUP083-14,BETN142-18),ISUP089-14),(BETN140-18,(ISUP088-14,(ISUP087-14,ISUP079-14))))))),(ISUP203-14,(((ISUP195-14,ISUP199-14),ISUP201-14),(((ISUP196-14,(ISUP202-14,ISUP197-14)),ISUP198-14),ISUP200-14)))),(((NEONW068-1,ISUP075-14),(((((((ISUP077-14,(ISUP080-14,(ISUP092-14,ISUP090-14))),ISUP081-14),ISUP078-14),(((NEONW072-1,NEONW076-1),NEONU2083-),IUP158-14)),((ISUP076-14,ISUP082-14),(ISUP091-14,ISUP085-14))),(((NEONW071-1,(NEONU2068-,NEONU2070-)),BETN045-18),(NEONU2073-,(BETN134-18,((((((((NEONW075-1,NEONU2079-),NEONW094-1),NEONW103-1),(NEONU2072-,NEONW073-1)),(NEONW092-1,NEONW077-1)),NEONW088-1),NEONW074-1),BETN135-18))))),(((NEONU2067-,BETN136-18),NEONU2071-),BETN031-18))),ISUP108-14))),((((NEONW030-1,NEONU446-1),(((NEONW055-1,NEONW082-1),IUP146-14),(((BETN028-18,(BETN030-18,((((BETN097-18,(((NEONT410-1,(IUP147-14,(BETN032-18,(NEONW062-1,(NEONU2069-,(BETN188-18,(IUP155-14,(NEONW058-1,(((((((((((((BETN033-18,NEONW057-1),NEONW063-1),NEONW066-1),IUP150-14),NEONW102-1),NEONW056-1),NEONW059-1),IUP159-14),NEONW060-1),NEONW070-1),NEONW050-1),IUP153-14),IUP157-14))))))))),(NEONW067-1,(((((((IUP144-14,NEONW061-1),IUP154-14),NEONW069-1),NEONT418-1),IUP148-14),IUP151-14),IUP156-14))),(IUP145-14,BETN189-18))),BETN035-18),IUP152-14),NEONW065-1))),IUP160-14),(BETN036-18,((NEONW064-1,NEONW104-1),BETN034-18))))),(((BETN129-18,((IUP239-14,BETN130-18),(IUP191-14,((BETN146-18,(IUP256-14,(IUP220-14,(IUP149-14,(IUP161-14,(BETN090-18,(BETN126-18,(IUP249-14,(BETN128-18,(IUP247-14,(BETN023-18,(BETN037-18,(IUP244-14,BETN131-18))))))))))))),(BETN127-18,BETN091-18))))),((IUP225-14,(((IUP276-14,(IUP168-14,IUP207-14)),(((IUP206-14,IUP232-14),((((IUP234-14,IUP278-14),NEONW047-1),(IUP255-14,(IUP258-14,IUP240-14))),IUP238-14)),(IUP223-14,IUP224-14))),IUP265-14)),((NEONW049-1,BETN147-18),(((((((((NEONW053-1,IUP266-14),(((((IUP222-14,((IUP267-14,((IUP264-14,IUP268-14),((((((IUP213-14,IUP221-14),IUP211-14),IUP197-14),NEONW041-1),IUP261-14),(IUP195-14,IUP189-14)))),((((((((((IUP175-14,BETN020-18),NEONW037-1),(IUP217-14,IUP280-14)),IUP226-14),IUP230-14),IUP279-14),IUP262-14),IUP260-14),IUP259-14),IUP254-14))),IUP241-14),(IUP273-14,(NEONW051-1,(IUP270-14,(IUP219-14,(NEONW046-1,(IUP199-14,IUP236-14))))))),((IUP245-14,IUP252-14),((IUP209-14,IUP231-14),IUP218-14))),((IUP184-14,IUP250-14),((IUP237-14,IUP235-14),(IUP233-14,(((IUP185-14,(((IUP271-14,IUP277-14),NEONW048-1),NEONW052-1)),((((NEONW040-1,NEONW039-1),NEONW054-1),IUP257-14),NEONW044-1)),(IUP208-14,(IUP210-14,IUP243-14)))))))),(((IUP253-14,(IUP251-14,(IUP228-14,(NEONW093-1,(IUP193-14,((IUP242-14,IUP187-14),IUP269-14)))))),NEONW045-1),(NEONW043-1,NEONW038-1))),IUP176-14),(IUP169-14,((BETN022-18,IUP204-14),BETN021-18))),IUP202-14),(IUP263-14,(IUP275-14,(IUP200-14,(((NEONW042-1,BETN025-18),IUP194-14),IUP192-14))))),IUP248-14),IUP272-14)))),((((BETN850-18,(((NEONT007-1,((IUP655-14,(IUP657-14,NEONT020-1)),(NEONT022-1,(NEONT034-1,NEONT021-1)))),IUP656-14),IUP659-14)),(((BETN863-18,((BETN867-18,(BETN838-18,BETN853-18)),BETN864-18)),BETN856-18),((((IUP1047-14,(((((NEONU1409-,IUP1052-14),(IUP1056-14,((IUP1051-14,NEONU1408-),IUP802-14))),(IUP1054-14,NEONU1407-)),IUP1048-14),IUP801-14)),(((IUP1049-14,IUP1055-14),((NEONU2086-,(NEONU2087-,(NEONU2089-,NEONU2085-))),IUP1046-14)),IUP1053-14)),((IUP803-14,IUP798-14),IUP804-14)),IUP800-14))),((BETN748-18,((ISUP116-14,((ISUP114-14,ISUP115-14),ISUP117-14)),(ISUP113-14,ISUP110-14))),((BETN671-18,((BETN669-18,BETN734-18),NEONU2111-)),(((((NEONU2118-,BETN740-18),BETN732-18),NEONU2119-),NEONU2110-),(((BETN701-18,BETN690-18),BETN711-18),BETN686-18))))),((((NEONU455-1,((NEONT121-1,(((NEONU383-1,NEONU382-1),(NEONT141-1,NEONU381-1)),NEONT295-1)),NEONT133-1)),((NEONU385-1,(NEONT118-1,NEONU384-1)),(NEONT296-1,NEONU449-1))),ISUP366-14),(NEONU2090-,NEONU2088-))))),(((BETN664-18,(NEONU2114-,(NEONU2117-,NEONU2115-))),(ISUP106-14,(((BETN823-18,(BETN895-18,BETN889-18)),(BETN820-18,((BETN887-18,BETN888-18),BETN901-18))),((BETN824-18,BETN818-18),BETN910-18)))),((NEONU2001-,(((BETN754-18,((NEONU2116-,NEONU2113-),BETN753-18)),((BETN731-18,BETN679-18),BETN741-18)),BETN738-18)),((((NEONU243-1,NEONU235-1),NEONU238-1),(((NEONU244-1,(NEONU237-1,(NEONU236-1,NEONU241-1))),(NEONU242-1,NEONU240-1)),NEONU239-1)),(NEONT061-1,((((((NEONT057-1,NEONT304-1),(NEONT305-1,NEONT051-1)),(NEONT054-1,(NEONT089-1,(NEONT088-1,NEONT303-1)))),NEONT053-1),NEONT056-1),((NEONU277-1,(NEONU274-1,(NEONU276-1,NEONU275-1))),NEONU273-1)))))))),BETN883-18))),(((((((ISUP029-14,ISUP034-14),ISUP031-14),BETN133-18),((((BETN186-18,BETN187-18),ISUP207-14),NEONU270-1),BETN144-18)),((NEONU271-1,BETN644-18),ISUP032-14)),BETN132-18),((BETN096-18,BETN145-18),((IUP285-14,(IUP229-14,(((IUP181-14,(IUP170-14,IUP198-14)),(((NEONT395-1,IUP186-14),IUP205-14),((IUP246-14,(((((((((IUP227-14,IUP173-14),NEONT387-1),IUP178-14),NEONU2078-),NEONU2076-),IUP215-14),IUP212-14),(IUP196-14,((IUP284-14,(IUP172-14,(IUP177-14,(IUP182-14,IUP214-14)))),IUP274-14))),(NEONW078-1,IUP203-14))),((BETN043-18,IUP113-14),((IUP171-14,IUP174-14),IUP167-14))))),(NEONU2080-,NEONU1974-)))),BETN041-18))))))),(NEONU419-1,NEONT095-1)))))),IUP560-14),BETN1067-1))))),(BETN1091-1,(BETN1044-1,BETN1062-1))),((BETN1131-1,BETN1098-1),((BETN1090-1,BETN1094-1),BETN1043-1)),BETN1042-1);
((((BETN1097-1,ISUP252-14),(BETN1078-1,((((((ISUP246-14,((ISUP215-14,ISUP243-14),(((IUP512-14,(ISUP241-14,((ISUP245-14,(((((((ISUP216-14,(ISUP226-14,(ISUP218-14,(ISUP249-14,(ISUP239-14,(ISUP224-14,(ISUP229-14,(ISUP233-14,((((((ISUP250-14,NEONT151-1),NEONU201-1),((ISUP227-14,ISUP257-14),ISUP228-14)),IUP556-14),ISUP232-14),(ISUP236-14,ISUP248-14)))))))))),ISUP247-14),ISUP231-14),ISUP235-14),(NEONU197-1,(ISUP234-14,(ISUP237-14,ISUP220-14)))),ISUP244-14),ISUP221-14)),(ISUP222-14,ISUP251-14)))),((((((ISUP240-14,ISUP238-14),ISUP254-14),ISUP230-14),ISUP255-14),ISUP253-14),ISUP219-14)),ISUP242-14))),(NEONT074-1,NEONU199-1)),ISUP256-14),IUP560-14),BETN1067-1),(((NEONU408-1,NEONU409-1),(NEONU448-1,NEONT080-1)),(BETN658-18,(((((((IUP829-14,BETN161-18),BETN087-18),(((BETN163-18,BETN086-18),(NEONU2075-,IUP830-14)),BETN089-18)),ISUP104-14),NEONT408-1),((((BETN663-18,BETN190-18),((IUP028-14,(IUP038-14,((((IUP027-14,(IUP030-14,((IUP060-14,(IUP039-14,((IUP051-14,IUP040-14),IUP058-14))),(((BETN017-18,IUP045-14),((IUP005-14,((IUP032-14,IUP035-14),(((((NEONT369-1,(IUP052-14,IUP046-14)),IUP067-14),IUP064-14),IUP041-14),((((IUP049-14,IUP026-14),IUP037-14),(((IUP063-14,(IUP048-14,BETN013-18)),IUP057-14),BETN150-18)),(BETN102-18,NEONU2082-))))),((IUP023-14,IUP042-14),(BETN103-18,(IUP031-14,((IUP029-14,(((IUP065-14,(IUP061-14,(IUP068-14,IUP059-14))),((IUP047-14,IUP043-14),IUP034-14)),((NEONT376-1,(IUP062-14,IUP055-14)),IUP050-14))),IUP054-14)))))),((IUP044-14,IUP053-14),((IUP056-14,IUP033-14),IUP036-14)))))),BETN015-18),IUP014-14),IUP066-14))),(((((IUP013-14,IUP008-14),BETN005-18),(BETN008-18,(IUP021-14,IUP015-14))),(((((((((IUP017-14,(IUP022-14,IUP019-14)),(BETN006-18,(((IUP011-14,((NEONT391-1,IUP020-14),(NEONT407-1,((BETN009-18,((IUP010-14,(IUP025-14,NEONT383-1)),NEONT399-1)),(BETN101-18,IUP007-14))))),IUP016-14),BETN099-18))),IUP006-14),IUP018-14),(BETN100-18,BETN149-18)),BETN007-18),IUP012-14),IUP009-14),BETN049-18)),(BETN098-18,IUP024-14)))),(((((((BETN762-18,((((NEONW030-1,NEONU446-1),((((((((((((NEONT410-1,(IUP147-14,(NEONW062-1,(NEONU2069-,(BETN188-18,(IUP155-14,(NEONW058-1,(((((((((((((BETN033-18,NEONW057-1),NEONW063-1),NEONW066-1),IUP150-14),NEONW102-1),NEONW056-1),NEONW059-1),IUP159-14),NEONW060-1),NEONW070-1),NEONW050-1),IUP153-14),IUP157-14)))))))),(NEONW067-1,(((((((IUP144-14,NEONW061-1),IUP154-14),NEONW069-1),NEONT418-1),IUP148-14),IUP151-14),IUP156-14))),IUP145-14),(BETN189-18,BETN032-18)),NEONW065-1),IUP152-14),(BETN097-18,BETN036-18)),BETN028-18),((IUP146-14,(NEONW082-1,BETN030-18)),IUP160-14)),BETN035-18),(BETN034-18,(NEONW064-1,NEONW104-1))),NEONW055-1)),(((((NEONT033-1,((((NEONT012-1,(IUP472-14,NEONT030-1)),((NEONT035-1,IUP468-14),(IUP545-14,NEONT299-1))),ISUP287-14),IUP467-14)),(NEONT302-1,(NEONT300-1,(NEONT298-1,NEONT023-1)))),((NEONT365-1,(NEONU1978-,(((((NEONU2084-,NEONU1982-),(((NEONU1973-,(NEONT297-1,(NEONT344-1,(NEONU2102-,(NEONT117-1,(((((NEONU1985-,NEONU1977-),NEONU1987-),NEONU1983-),NEONT351-1),((NEONU2098-,(NEONT372-1,(BETN092-18,NEONT379-1))),(NEONT116-1,(NEONU1981-,NEONU1979-))))))))),NEONT358-1),NEONU1988-)),NEONU1986-),(NEONU1976-,NEONU2081-)),(NEONU2100-,((NEONU1980-,NEONU1975-),NEONU2097-))))),NEONU2101-)),(((NEONU2086-,(NEONU2085-,(NEONU2087-,NEONU2089-))),(((((IUP1054-14,NEONU1407-),IUP1048-14),(NEONU1409-,IUP1052-14)),((IUP1056-14,((IUP1051-14,NEONU1408-),IUP802-14)),IUP801-14)),((((IUP1049-14,(IUP1055-14,IUP1053-14)),IUP1046-14),IUP1047-14),(IUP803-14,(IUP798-14,(IUP800-14,IUP804-14)))))),((NEONU2090-,NEONU2088-),((((((ISUP116-14,((ISUP113-14,ISUP110-14),BETN748-18)),ISUP117-14),(ISUP114-14,ISUP115-14)),(((BETN734-18,BETN671-18),(BETN669-18,NEONU2111-)),((NEONU2110-,(((NEONU2118-,BETN740-18),NEONU2119-),(((BETN701-18,BETN690-18),BETN711-18),BETN686-18))),BETN732-18))),(BETN850-18,((((IUP656-14,(IUP655-14,NEONT007-1)),IUP657-14),(NEONT020-1,(NEONT022-1,(NEONT034-1,NEONT021-1)))),IUP659-14))),((((BETN863-18,(BETN864-18,(BETN838-18,BETN867-18))),BETN853-18),BETN856-18),((NEONT296-1,(ISUP366-14,(NEONU384-1,(NEONU385-1,NEONT118-1)))),((NEONT133-1,((((((NEONT295-1,NEONU455-1),NEONT141-1),NEONT121-1),NEONU381-1),NEONU383-1),NEONU382-1)),NEONU449-1))))))),(((((BETN123-18,BETN185-18),BETN124-18),(BETN125-18,((((NEONT354-1,NEONT421-1),NEONT339-1),NEONT347-1),((BETN085-18,BETN084-18),BETN010-18)))),(((((BETN140-18,(ISUP086-14,BETN143-18)),BETN137-18),(BETN139-18,(BETN141-18,(((ISUP083-14,BETN142-18),ISUP089-14),(ISUP088-14,(ISUP087-14,ISUP079-14)))))),(ISUP203-14,(ISUP201-14,((ISUP195-14,ISUP199-14),(((ISUP200-14,ISUP196-14),(ISUP202-14,ISUP197-14)),ISUP198-14))))),((ISUP475-14,ISUP443-14),(((NEONW068-1,ISUP075-14),(((((ISUP081-14,(ISUP092-14,ISUP090-14)),((ISUP080-14,ISUP077-14),ISUP078-14)),BETN134-18),(ISUP076-14,(ISUP085-14,(ISUP082-14,ISUP091-14)))),(((BETN136-18,NEONU2071-),NEONU2067-),((BETN031-18,((NEONW072-1,NEONW076-1),NEONU2083-)),((BETN045-18,IUP158-14),((NEONW071-1,NEONU2070-),(NEONU2073-,(NEONU2068-,((((((((NEONW075-1,NEONU2079-),NEONW094-1),NEONW103-1),(NEONU2072-,NEONW073-1)),(NEONW092-1,NEONW077-1)),NEONW088-1),NEONW074-1),BETN135-18))))))))),ISUP108-14)))),((BETN883-18,((((BETN129-18,((((BETN127-18,BETN130-18),BETN091-18),((BETN146-18,IUP239-14),(IUP256-14,(IUP220-14,(IUP149-14,(IUP161-14,(BETN090-18,(BETN126-18,(IUP249-14,(BETN128-18,(IUP247-14,(BETN023-18,(BETN037-18,(IUP244-14,BETN131-18)))))))))))))),IUP191-14)),((IUP225-14,(BETN147-18,(IUP250-14,((((((IUP263-14,(IUP272-14,(IUP248-14,(IUP275-14,(IUP192-14,(IUP200-14,(NEONW042-1,IUP194-14))))))),BETN025-18),IUP204-14),(((IUP202-14,((((((IUP237-14,IUP235-14),(IUP233-14,(((IUP185-14,(((IUP271-14,IUP277-14),NEONW048-1),NEONW052-1)),((((NEONW040-1,NEONW039-1),NEONW054-1),IUP257-14),NEONW044-1)),(IUP208-14,(IUP210-14,IUP243-14))))),((NEONW053-1,IUP266-14),NEONW045-1)),((((IUP222-14,(IUP267-14,((((((((((IUP175-14,BETN020-18),NEONW037-1),(IUP217-14,IUP280-14)),IUP226-14),IUP230-14),IUP279-14),IUP262-14),IUP260-14),IUP259-14),IUP254-14))),IUP241-14),(IUP273-14,(NEONW051-1,(IUP270-14,(IUP219-14,(NEONW046-1,(IUP199-14,IUP236-14))))))),(IUP245-14,((IUP209-14,IUP231-14),IUP218-14)))),IUP184-14),IUP252-14)),((NEONW049-1,(((IUP193-14,((IUP242-14,IUP187-14),IUP269-14)),BETN022-18),(((IUP264-14,IUP268-14),((((((IUP213-14,IUP221-14),IUP211-14),IUP197-14),NEONW041-1),IUP261-14),(IUP195-14,IUP189-14))),NEONW038-1))),IUP169-14)),IUP176-14)),((BETN021-18,IUP253-14),(NEONW093-1,IUP228-14))),(IUP251-14,NEONW043-1))))),(IUP276-14,((IUP168-14,((((IUP206-14,IUP232-14),((((IUP234-14,IUP278-14),NEONW047-1),(IUP255-14,(IUP258-14,IUP240-14))),IUP238-14)),(IUP223-14,IUP224-14)),IUP207-14)),IUP265-14)))),(((((BETN591-18,BETN601-18),((BETN598-18,(((BETN616-18,BETN604-18),(BETN599-18,BETN615-18)),BETN614-18)),(ISUP458-14,((((ISUP446-14,ISUP453-14),((BETN613-18,BETN618-18),(ISUP459-14,(((((((ISUP454-14,ISUP460-14),(((((ISUP444-14,ISUP447-14),(ISUP429-14,(ISUP428-14,ISUP451-14))),(ISUP450-14,ISUP445-14)),ISUP424-14),ISUP427-14)),ISUP457-14),ISUP433-14),ISUP449-14),ISUP448-14),ISUP426-14)))),((ISUP461-14,ISUP462-14),ISUP425-14)),BETN603-18)))),(((BETN566-18,(((BETN602-18,BETN630-18),(((((BETN593-18,BETN638-18),(BETN600-18,(BETN620-18,((BETN592-18,(BETN588-18,BETN660-18)),(BETN625-18,BETN617-18))))),BETN585-18),BETN624-18),BETN584-18)),((ISUP051-14,ISUP052-14),ISUP053-14))),(((NEONT128-1,(((NEONT045-1,(NEONT306-1,NEONT308-1)),NEONT307-1),(NEONT129-1,NEONT086-1))),NEONT309-1),(NEONT036-1,(NEONT052-1,NEONT047-1)))),ISUP456-14)),((((ISUP467-14,ISUP464-14),BETN621-18),(ISUP463-14,ISUP465-14)),(((((ISUP046-14,ISUP049-14),((BETN609-18,((((BETN623-18,BETN579-18),(BETN568-18,BETN647-18)),BETN646-18),BETN636-18)),BETN597-18)),(ISUP050-14,BETN612-18)),ISUP466-14),((((ISUP055-14,(ISUP047-14,ISUP048-14)),((BETN570-18,(((BETN576-18,BETN627-18),BETN575-18),(BETN573-18,BETN578-18))),(BETN622-18,ISUP056-14))),((BETN589-18,BETN610-18),ISUP054-14)),BETN607-18)))),(((NEONU235-1,(NEONU238-1,NEONU243-1)),(NEONU244-1,(NEONU239-1,((NEONU237-1,(NEONU236-1,NEONU241-1)),(NEONU242-1,NEONU240-1))))),((((NEONT061-1,(NEONT056-1,((((NEONT305-1,NEONT051-1),(NEONT054-1,(NEONT089-1,(NEONT088-1,NEONT303-1)))),NEONT053-1),(NEONT057-1,NEONT304-1)))),(NEONU277-1,NEONU274-1)),NEONU273-1),(NEONU276-1,NEONU275-1))))),(BETN754-18,(((NEONU2116-,NEONU2113-),BETN753-18),((BETN738-18,BETN741-18),(BETN731-18,BETN679-18)))))),(((BETN664-18,(NEONU2114-,(NEONU2117-,NEONU2115-))),(ISUP106-14,((((BETN887-18,(BETN895-18,BETN889-18)),BETN820-18),(BETN823-18,(BETN888-18,BETN901-18))),((BETN824-18,BETN818-18),BETN910-18)))),NEONU2001-))))),(((((((NEONU271-1,BETN644-18),ISUP032-14),(((ISUP034-14,ISUP031-14),BETN133-18),ISUP029-14)),(((BETN186-18,BETN187-18),(NEONU270-1,ISUP207-14)),BETN144-18)),BETN132-18),((((((((((IUP246-14,((((((((IUP227-14,IUP173-14),NEONT387-1),IUP178-14),NEONU2078-),NEONU2076-),(IUP215-14,IUP212-14)),(IUP196-14,((IUP284-14,(IUP172-14,(IUP177-14,(IUP182-14,IUP214-14)))),IUP274-14))),(NEONW078-1,IUP203-14))),((IUP171-14,IUP113-14),IUP167-14)),(BETN043-18,IUP205-14)),(IUP174-14,((NEONU2080-,NEONU1974-),(IUP181-14,(IUP170-14,IUP198-14))))),(NEONT395-1,IUP186-14)),IUP229-14),BETN041-18),IUP285-14),BETN096-18),BETN145-18)),(((BETN093-18,BETN027-18),BETN029-18),(BETN039-18,((IUP216-14,(BETN026-18,(BETN040-18,BETN095-18))),IUP188-14)))))),((((NEONU447-1,(IUP541-14,(IUP553-14,IUP555-14))),((ISUP025-14,(((NEONU1414-,NEONU1415-),(((ISUP137-14,(ISUP139-14,(BETN886-18,(((NEONU2129-,BETN885-18),(BETN830-18,(((BETN845-18,BETN844-18),(((NEONU2126-,ISUP141-14),((ISUP135-14,ISUP140-14),((NEONU2127-,(ISUP136-14,BETN935-18)),NEONU2125-))),(NEONU2131-,NEONU2128-))),BETN696-18))),(ISUP026-14,ISUP027-14))))),(NEONU1393-,NEONU1394-)),((((((((((ISUP310-14,ISUP300-14),(((ISUP336-14,ISUP346-14),ISUP321-14),ISUP315-14)),ISUP307-14),ISUP343-14),(ISUP062-14,(((((ISUP328-14,ISUP064-14),((ISUP318-14,(((ISUP295-14,ISUP322-14),((((ISUP326-14,(ISUP345-14,ISUP341-14)),(ISUP338-14,ISUP329-14)),(ISUP298-14,ISUP302-14)),ISUP312-14)),ISUP340-14)),(ISUP073-14,((ISUP299-14,((((ISUP344-14,ISUP290-14),ISUP292-14),((ISUP334-14,ISUP347-14),ISUP323-14)),ISUP289-14)),ISUP294-14)))),((ISUP065-14,((ISUP063-14,ISUP066-14),(((ISUP072-14,ISUP067-14),ISUP068-14),(ISUP313-14,ISUP060-14)))),ISUP058-14)),(ISUP059-14,ISUP057-14)),(ISUP331-14,((((((ISUP296-14,ISUP314-14),ISUP303-14),ISUP288-14),((ISUP297-14,ISUP319-14),((((((ISUP308-14,(ISUP306-14,(ISUP293-14,ISUP324-14))),ISUP301-14),ISUP317-14),(((ISUP309-14,ISUP291-14),(ISUP348-14,ISUP316-14)),ISUP333-14)),(((((((ISUP337-14,ISUP330-14),ISUP335-14),ISUP339-14),ISUP332-14),ISUP320-14),ISUP325-14),ISUP327-14)),ISUP305-14))),ISUP311-14),ISUP061-14))))),((ISUP100-14,ISUP102-14),((((IUP480-14,(ISUP071-14,(NEONU412-1,((((ISUP304-14,(ISUP349-14,ISUP350-14)),NEONU414-1),((IUP752-14,((((((NEONT324-1,((NEONT066-1,((NEONU410-1,IUP476-14),(IUP479-14,IUP475-14))),(((NEONU411-1,NEONT327-1),((NEONT326-1,NEONT178-1),NEONT323-1)),(((NEONT325-1,IUP758-14),(NEONT015-1,NEONT069-1)),(NEONT016-1,IUP484-14))))),IUP751-14),NEONT175-1),ISUP351-14),NEONT114-1),NEONT071-1)),(NEONT067-1,(NEONT176-1,(((IUP478-14,NEONT177-1),IUP759-14),(NEONU413-1,(NEONT068-1,IUP753-14))))))),IUP754-14)))),((((BETN808-18,(BETN760-18,BETN809-18)),BETN814-18),BETN761-18),(BETN807-18,BETN816-18))),(IUP1122-14,(((IUP807-14,IUP1118-14),IUP806-14),IUP1124-14))),(BETN759-18,(BETN775-18,BETN788-18))))),(((((((NEONU1432-,((NEONU1430-,NEONU1429-),IUP1083-14)),(IUP782-14,(NEONU1433-,NEONU1431-))),IUP805-14),(IUP809-14,IUP1121-14)),(IUP810-14,IUP808-14)),(((IUP811-14,NEONU1410-),((NEONU1411-,IUP815-14),IUP816-14)),((NEONU1438-,NEONU1443-),(((((((IUP1142-14,NEONU1449-),IUP1130-14),IUP1143-14),(IUP1148-14,IUP1134-14)),NEONU1453-),((NEONU1447-,(NEONU1417-,NEONU1454-)),(IUP778-14,((((NEONU1450-,(IUP776-14,IUP1131-14)),((IUP1144-14,NEONU1451-),((IUP780-14,((((IUP1138-14,((NEONU1452-,IUP1135-14),IUP1081-14)),IUP1136-14),IUP779-14),IUP1145-14)),IUP1149-14))),(IUP1147-14,IUP1137-14)),((IUP1132-14,NEONU1448-),((IUP1141-14,NEONU1455-),(IUP1146-14,(IUP1140-14,(IUP777-14,IUP1133-14))))))))),(((((NEONU1440-,(IUP821-14,IUP1109-14)),(IUP812-14,(((IUP814-14,(NEONU1442-,(IUP1110-14,(IUP819-14,(NEONU1441-,IUP822-14))))),((IUP820-14,IUP818-14),NEONU1446-)),IUP817-14))),((NEONU1444-,NEONU1445-),((NEONU1437-,IUP1106-14),IUP1107-14))),(NEONU1439-,IUP813-14)),IUP823-14))))),(((NEONU1334-,NEONU1332-),(((((NEONU1338-,NEONU1337-),NEONU1336-),NEONU1335-),NEONU1331-),NEONU1333-)),(NEONU1436-,(NEONU1434-,NEONU1435-))))),((IUP662-14,((IUP663-14,NEONT079-1),IUP661-14)),IUP664-14)),((IUP799-14,NEONT174-1),(NEONU1387-,NEONU1396-))),(((BETN890-18,(BETN936-18,NEONU2130-)),((((((NEONU1389-,IUP1080-14),IUP1102-14),(IUP1066-14,((((NEONU1390-,NEONU1426-),IUP1101-14),IUP1071-14),(IUP1098-14,IUP1077-14)))),IUP786-14),(IUP784-14,((IUP1100-14,IUP785-14),IUP783-14))),(NEONU1388-,NEONU1395-))),((NEONT003-1,NEONT172-1),ISUP038-14))))),((((BETN001-18,BETN004-18),((BETN003-18,BETN002-18),(IUP300-14,BETN066-18))),(NEONU1365-,(BETN939-18,BETN937-18))),(BETN053-18,NEONT348-1)))),(((BETN879-18,(BETN833-18,BETN819-18)),(NEONU213-1,(BETN1068-1,BETN1063-1))),((BETN634-18,((BETN111-18,(((((IUP824-14,BETN110-18),(BETN061-18,((NEONT373-1,(NEONT388-1,NEONT353-1)),(NEONT360-1,(IUP287-14,NEONT338-1))))),BETN057-18),(((BETN109-18,((NEONT346-1,IUP298-14),BETN065-18)),IUP289-14),BETN064-18)),NEONT380-1)),((NEONT345-1,(NEONT352-1,NEONT419-1)),((NEONT337-1,NEONT417-1),NEONT412-1)))),((NEONT194-1,(NEONT195-1,NEONT193-1)),NEONT111-1))))),((((((NEONT145-1,(((((((BETN181-18,(IUP291-14,IUP296-14)),(BETN157-18,BETN158-18)),NEONU451-1),(NEONT090-1,(NEONT146-1,NEONT200-1))),(NEONT131-1,NEONU416-1)),NEONU415-1),NEONT147-1)),((((BETN076-18,NEONT384-1),ISUP283-14),(((IUP288-14,NEONT377-1),((BETN052-18,IUP286-14),NEONT392-1)),BETN122-18)),((NEONU193-1,((BETN653-18,ISUP044-14),(((NEONT127-1,(NEONT082-1,((NEONT196-1,(NEONT059-1,(NEONT058-1,NEONT124-1))),NEONT041-1))),BETN619-18),BETN572-18))),(BETN596-18,(BETN587-18,BETN626-18))))),BETN1074-1),((BETN1134-1,BETN1066-1),(((BETN1041-1,((BETN1070-1,(((((BETN1057-1,BETN1120-1),((BETN1127-1,BETN1059-1),BETN1109-1)),BETN1129-1),BETN1079-1),BETN1075-1)),BETN1072-1)),((BETN1071-1,BETN1117-1),(BETN1108-1,BETN1050-1))),(BETN1125-1,(BETN1130-1,BETN1118-1))))),(((((NEONT154-1,(((ISUP280-14,(ISUP282-14,ISUP261-14)),NEONU418-1),((ISUP276-14,(((NEONT142-1,(NEONT144-1,ISUP279-14)),((((ISUP275-14,ISUP272-14),ISUP271-14),ISUP266-14),ISUP223-14)),(((ISUP265-14,ISUP260-14),ISUP264-14),ISUP278-14))),NEONT143-1))),NEONT148-1),((ISUP270-14,(ISUP259-14,((ISUP277-14,(NEONU417-1,(NEONT149-1,ISUP268-14))),NEONT123-1))),ISUP273-14)),ISUP269-14),((ISUP263-14,ISUP258-14),ISUP281-14))),((((((((NEONT198-1,NEONU192-1),NEONT042-1),NEONT038-1),NEONT197-1),((NEONT043-1,NEONT044-1),(((BETN118-18,(NEONU2074-,((NEONT370-1,IUP325-14),BETN113-18))),BETN051-18),IUP294-14))),(((NEONT363-1,IUP293-14),IUP142-14),NEONT199-1)),IUP295-14),ISUP017-14))),(((((BETN789-18,(BETN777-18,((NEONU1363-,NEONU1362-),(BETN792-18,BETN793-18)))),((BETN836-18,(((IUP1060-14,IUP1061-14),IUP1057-14),(IUP1058-14,IUP781-14))),BETN828-18)),BETN705-18),((BETN702-18,ISUP143-14),(BETN692-18,BETN698-18))),(((((BETN882-18,((((NEONU1476-,((((((NEONU1372-,BETN785-18),((NEONU1375-,NEONU1419-),NEONU1374-)),(NEONU1366-,NEONU1369-)),NEONU1373-),NEONU1368-),NEONU1370-)),NEONU1418-),NEONU1371-),NEONU1376-)),(((ISUP096-14,ISUP094-14),ISUP095-14),(((NEONU1377-,(NEONU1380-,NEONU1420-)),NEONU1378-),(NEONU1381-,NEONU1379-)))),(((((((((ISUP021-14,(ISUP008-14,ISUP018-14)),(ISUP020-14,(ISUP023-14,(ISUP007-14,(ISUP014-14,((ISUP011-14,ISUP019-14),(ISUP009-14,(ISUP015-14,(ISUP010-14,(ISUP005-14,ISUP006-14)))))))))),ISUP003-14),ISUP002-14),(NEONT397-1,((NEONT389-1,NEONT381-1),(NEONU195-1,((NEONU194-1,(NEONT367-1,NEONU196-1)),NEONT374-1))))),ISUP001-14),ISUP013-14),(((ISUP024-14,ISUP012-14),ISUP022-14),BETN169-18)),ISUP016-14)),((BETN167-18,BETN168-18),(((BETN166-18,(BETN165-18,BETN164-18)),NEONU2077-),BETN094-18))),(((ISUP142-14,((BETN913-18,(BETN942-18,BETN903-18)),(((((((NEONW027-1,NEONW021-1),NEONT409-1),(NEONT343-1,NEONW023-1)),(NEONW024-1,NEONW028-1)),NEONT425-1),((NEONW031-1,NEONW029-1),(NEONW026-1,NEONW032-1))),((NEONT401-1,(NEONW106-1,NEONW033-1)),NEONW022-1)))),((((((((((ISUP474-14,ISUP473-14),ISUP472-14),ISUP471-14),(ISUP452-14,BETN571-18)),((BETN580-18,((BETN639-18,BETN631-18),((BETN635-18,BETN632-18),BETN640-18))),BETN577-18)),BETN574-18),BETN569-18),ISUP030-14),((BETN641-18,ISUP470-14),(ISUP468-14,ISUP469-14))),(((((((NEONU210-1,(NEONU209-1,(NEONU208-1,NEONU207-1))),NEONU1997-),NEONU1998-),(NEONU1999-,NEONU2000-)),(NEONU211-1,NEONU2002-)),(NEONU205-1,NEONU206-1)),NEONU212-1))),NEONW034-1))))),(((BETN699-18,BETN707-18),((BETN650-18,(((BETN651-18,BETN649-18),(BETN659-18,BETN656-18)),BETN648-18)),(((IUP463-14,((IUP456-14,IUP459-14),((((IUP462-14,(NEONT028-1,(NEONT018-1,(NEONU407-1,((NEONT138-1,(IUP464-14,NEONT011-1)),(NEONT004-1,NEONU406-1)))))),NEONT005-1),NEONT311-1),(IUP457-14,NEONT310-1)))),NEONT139-1),((((NEONT055-1,(NEONT085-1,NEONT048-1)),NEONT046-1),NEONT125-1),((((((ISUP437-14,(ISUP438-14,((ISUP440-14,ISUP441-14),ISUP436-14))),(ISUP432-14,ISUP435-14)),ISUP434-14),ISUP442-14),ISUP431-14),(ISUP439-14,ISUP430-14)))))),((NEONU256-1,((NEONU253-1,(((NEONT094-1,((NEONT092-1,NEONT312-1),NEONT093-1)),(NEONU254-1,NEONU1984-)),NEONU255-1)),NEONT027-1)),(((((NEONT152-1,NEONU457-1),BETN1076-1),((((NEONT134-1,(NEONT078-1,NEONU439-1)),(((IUP590-14,(NEONT104-1,((NEONU441-1,((((NEONU440-1,NEONT099-1),NEONU198-1),NEONT122-1),NEONT070-1)),(NEONT076-1,NEONT100-1)))),IUP587-14),IUP602-14)),NEONU438-1),NEONU437-1)),(((ISUP037-14,NEONU2103-),((NEONU1993-,NEONU1992-),((NEONU2104-,BETN893-18),(BETN897-18,(((BETN904-18,BETN894-18),BETN884-18),BETN896-18))))),(((IUP581-14,(NEONT313-1,BETN1088-1)),((IUP583-14,IUP580-14),(NEONT390-1,(NEONT361-1,(NEONT398-1,(NEONT368-1,NEONT382-1)))))),NEONU1994-))),(NEONT155-1,(NEONU200-1,IUP584-14)))))),(((((((((NEONT098-1,(ISUP363-14,(IUP605-14,(NEONT105-1,NEONU396-1)))),((NEONT115-1,(BETN773-18,NEONU393-1)),(((NEONT112-1,NEONT097-1),IUP606-14),(NEONU1413-,((IUP607-14,(((IUP613-14,NEONT103-1),NEONU395-1),NEONU394-1)),(IUP611-14,BETN779-18)))))),(NEONU445-1,((NEONU215-1,NEONU216-1),(((NEONU217-1,NEONU214-1),NEONU224-1),((NEONU222-1,NEONU218-1),(((NEONU219-1,NEONU220-1),NEONU223-1),NEONU221-1)))))),(BETN733-18,(((BETN781-18,NEONU2120-),((NEONU2122-,NEONU2121-),(NEONU2124-,BETN742-18))),NEONU2123-))),((ISUP364-14,ISUP362-14),((BETN922-18,BETN921-18),(BETN920-18,BETN918-18)))),(NEONU428-1,(NEONT355-1,(((NEONU426-1,(NEONU425-1,(IUP424-14,NEONT001-1))),NEONU424-1),NEONU427-1)))),(((BETN906-18,((BETN924-18,(BETN852-18,((BETN909-18,(((NEONU2095-,BETN822-18),(BETN907-18,NEONU2093-)),NEONU2092-)),NEONU2094-))),BETN915-18)),NEONT322-1),(BETN735-18,(IUP1112-14,((NEONU1428-,NEONU1427-),IUP1111-14))))),(((NEONU269-1,((BETN925-18,BETN899-18),(BETN916-18,((BETN912-18,(BETN687-18,BETN878-18)),BETN905-18)))),((((BETN721-18,((((BETN877-18,BETN911-18),BETN876-18),BETN891-18),BETN902-18)),BETN688-18),(BETN892-18,BETN700-18)),((NEONT342-1,(BETN706-18,(((NEONT424-1,BETN075-18),(((BETN179-18,NEONT357-1),((NEONT416-1,(BETN926-18,NEONT350-1)),(IUP1082-14,NEONT385-1))),(BETN685-18,BETN661-18))),BETN744-18))),(((NEONT371-1,NEONT364-1),NEONT393-1),NEONT378-1)))),(((((((ISUP176-14,(((ISUP186-14,ISUP185-14),(BETN714-18,ISUP159-14)),((ISUP183-14,(ISUP184-14,(ISUP179-14,(ISUP181-14,(ISUP180-14,ISUP177-14))))),BETN719-18))),ISUP168-14),BETN725-18),((ISUP182-14,BETN726-18),(ISUP170-14,((ISUP162-14,((ISUP150-14,(((ISUP166-14,ISUP158-14),ISUP157-14),ISUP156-14)),((ISUP154-14,(ISUP145-14,(((ISUP149-14,((ISUP160-14,ISUP172-14),((ISUP175-14,ISUP173-14),ISUP167-14))),ISUP153-14),ISUP165-14))),ISUP164-14))),ISUP161-14)))),(NEONT400-1,(NEONU1996-,NEONU1995-))),(ISUP042-14,(((((NEONT049-1,((NEONU272-1,((NEONU278-1,NEONT050-1),(NEONU280-1,NEONU283-1))),(BETN176-18,BETN177-18))),BETN172-18),ISUP036-14),(BETN173-18,BETN174-18)),(ISUP040-14,((BETN645-18,((BETN642-18,BETN655-18),BETN652-18)),((ISUP045-14,(ISUP039-14,(ISUP035-14,ISUP043-14))),ISUP033-14)))))),((IUP367-14,((IUP135-14,(((IUP084-14,(((((((((IUP362-14,((((NEONW013-1,(((((IUP098-14,(((IUP307-14,IUP134-14),IUP085-14),((IUP079-14,(IUP111-14,(IUP088-14,(((IUP343-14,((IUP072-14,((IUP077-14,((IUP360-14,(IUP074-14,(BETN059-18,IUP370-14))),NEONW091-1)),((IUP076-14,(IUP303-14,(NEONW015-1,((IUP377-14,((IUP350-14,IUP073-14),IUP372-14)),((((((((IUP143-14,((IUP371-14,IUP292-14),(IUP363-14,(IUP308-14,(IUP334-14,(IUP335-14,(IUP105-14,IUP114-14))))))),IUP330-14),(((((IUP318-14,NEONW012-1),IUP137-14),NEONW020-1),IUP332-14),IUP319-14)),(IUP121-14,(IUP351-14,NEONW099-1))),NEONW087-1),(IUP086-14,IUP305-14)),IUP104-14),(IUP069-14,IUP087-14)))))),(IUP095-14,((IUP081-14,NEONW084-1),IUP180-14))))),IUP364-14)),((IUP327-14,IUP328-14),IUP333-14)),((IUP323-14,IUP321-14),NEONW101-1))))),IUP083-14))),(IUP100-14,(NEONW090-1,(IUP078-14,IUP091-14)))),(((NEONW105-1,((((((((((((NEONW096-1,IUP125-14),IUP304-14),NEONW016-1),NEONW095-1),IUP132-14),IUP313-14),IUP092-14),IUP359-14),IUP337-14),NEONW019-1),IUP112-14),IUP130-14)),IUP379-14),(IUP106-14,(IUP361-14,IUP140-14)))),(((((((NEONW097-1,(IUP357-14,IUP355-14)),((((NEONW018-1,IUP136-14),NEONW085-1),IUP366-14),NEONW011-1)),(NEONW014-1,(((IUP338-14,IUP341-14),IUP141-14),IUP380-14))),((((((((IUP094-14,IUP331-14),IUP302-14),IUP126-14),IUP311-14),NEONW100-1),IUP347-14),IUP329-14),(IUP354-14,(IUP317-14,IUP309-14)))),IUP373-14),((IUP368-14,IUP108-14),IUP314-14)),(((((IUP138-14,IUP128-14),((IUP340-14,(IUP122-14,(IUP324-14,(NEONW098-1,IUP348-14)))),IUP358-14)),(IUP070-14,(IUP090-14,IUP139-14))),(((IUP369-14,((IUP080-14,(((((IUP306-14,(NEONW017-1,IUP345-14)),IUP116-14),IUP071-14),((IUP129-14,IUP110-14),(IUP117-14,IUP101-14))),IUP118-14)),IUP115-14)),IUP089-14),IUP096-14)),IUP093-14))),(((IUP120-14,IUP131-14),(IUP103-14,IUP376-14)),((IUP315-14,IUP124-14),IUP322-14)))),IUP310-14),IUP179-14),IUP097-14)),IUP082-14),IUP374-14),IUP336-14),IUP344-14),NEONW035-1),(((((((((((((((IUP356-14,IUP320-14),IUP353-14),IUP352-14),IUP346-14),IUP339-14),IUP123-14),IUP342-14),IUP378-14),IUP375-14),IUP102-14),IUP301-14),(((IUP109-14,IUP119-14),((IUP349-14,(((IUP312-14,IUP365-14),NEONW036-1),NEONT359-1)),IUP107-14)),IUP133-14)),NEONW089-1),IUP075-14),BETN060-18)),IUP099-14),BETN046-18)),(NEONW086-1,BETN063-18)),IUP127-14)),(IUP326-14,IUP316-14))),(NEONU191-1,NEONT126-1))))),(((((((((NEONU1400-,((NEONU1403-,NEONU1406-),((((NEONU1423-,NEONU1405-),NEONU1401-),(NEONU1391-,NEONU1402-)),NEONU1404-))),NEONU1425-),(NEONU1386-,((((((NEONU1346-,NEONU1348-),(NEONU1350-,(IUP796-14,(IUP1073-14,IUP797-14)))),(NEONU1344-,(NEONU1416-,(NEONU1345-,(BETN771-18,NEONU1384-))))),NEONU1352-),(((NEONU1347-,NEONU1351-),(IUP1092-14,((IUP1096-14,(((IUP795-14,IUP1069-14),IUP1072-14),((((NEONU1367-,NEONU1383-),IUP1079-14),IUP1095-14),(NEONU1385-,NEONU1421-)))),IUP1090-14))),NEONU1349-)),IUP1078-14))),((NEONU1422-,NEONU1382-),((NEONU1424-,NEONU1392-),NEONU1399-))),(BETN750-18,((NEONU1397-,BETN812-18),(BETN801-18,BETN756-18)))),((((IUP578-14,ISUP286-14),((NEONT140-1,((NEONU2108-,NEONU2107-),((IUP574-14,(NEONU2109-,NEONU444-1)),NEONU443-1))),IUP573-14)),NEONU442-1),(ISUP098-14,ISUP099-14))),((((NEONU2106-,(BETN697-18,NEONU2105-)),((((IUP290-14,(BETN106-18,BETN062-18)),NEONU2091-),BETN151-18),((BETN171-18,BETN170-18),BETN107-18))),((((NEONT024-1,(NEONT006-1,NEONT181-1)),IUP1119-14),((NEONT182-1,((((((IUP631-14,IUP645-14),IUP634-14),(((((NEONT185-1,BETN730-18),ISUP367-14),(NEONT186-1,(NEONT184-1,((NEONT107-1,IUP625-14),(IUP619-14,((BETN880-18,NEONT113-1),IUP632-14)))))),IUP644-14),IUP630-14)),(NEONU420-1,((((IUP621-14,IUP633-14),(IUP618-14,IUP617-14)),(IUP635-14,IUP615-14)),NEONT108-1))),IUP629-14),IUP653-14)),((BETN798-18,((BETN794-18,(((NEONT179-1,NEONT180-1),((IUP543-14,IUP542-14),ISUP365-14)),IUP544-14)),((((NEONU1466-,NEONU1356-),NEONU1354-),(NEONU2112-,NEONU1343-)),((((BETN797-18,NEONU1353-),NEONU1359-),NEONU1360-),(((BETN800-18,BETN791-18),(NEONU1468-,NEONU1355-)),(BETN799-18,NEONU1357-)))))),((((NEONU1470-,NEONU1473-),((NEONU1475-,NEONU1474-),BETN817-18)),IUP1043-14),(((NEONU1471-,(NEONU1469-,IUP1089-14)),BETN811-18),((NEONU1342-,(NEONU1467-,(IUP1085-14,((IUP1086-14,NEONU1358-),(BETN796-18,IUP1087-14))))),NEONU1472-)))))),((((ISUP213-14,(ISUP210-14,ISUP214-14)),((NEONU250-1,NEONU456-1),(((((NEONU281-1,IUP533-14),(((IUP529-14,NEONT192-1),(IUP534-14,NEONU245-1)),ISUP205-14)),(((NEONU249-1,NEONT019-1),(NEONU252-1,NEONT014-1)),(IUP532-14,(NEONT017-1,NEONT150-1)))),IUP531-14),(NEONT026-1,(NEONU246-1,NEONU251-1))))),(((((BETN859-18,((((NEONU321-1,NEONU265-1),NEONU319-1),NEONU257-1),NEONU320-1)),NEONU282-1),(NEONT413-1,(((NEONU1989-,NEONU1991-),(NEONU1990-,NEONT008-1)),NEONT321-1))),(BETN657-18,(BETN606-18,(BETN611-18,BETN608-18)))),((((((NEONU263-1,((NEONU285-1,NEONU318-1),ISUP209-14)),NEONU261-1),(((NEONU258-1,(NEONU284-1,NEONU264-1)),(NEONU259-1,NEONU260-1)),NEONU262-1)),((IUP522-14,NEONU436-1),((((((IUP418-14,NEONU432-1),(NEONT137-1,IUP417-14)),NEONU434-1),(NEONT091-1,(BETN1052-1,(((((((BETN1087-1,BETN1114-1),BETN1112-1),BETN1113-1),BETN1080-1),BETN1051-1),BETN1081-1),BETN1077-1)))),(NEONU435-1,(BETN1065-1,((BETN1122-1,BETN1082-1),BETN1110-1)))),(IUP413-14,((IUP408-14,IUP416-14),NEONU433-1))))),((IUP404-14,(IUP403-14,IUP395-14)),((BETN1089-1,BETN1085-1),BETN1111-1))),((((((IUP297-14,(NEONU248-1,NEONU247-1)),(((NEONT101-1,((NEONU429-1,NEONU431-1),NEONU430-1)),((BETN1115-1,BETN1104-1),NEONT062-1)),NEONT077-1)),(((NEONU453-1,IUP511-14),(((IUP434-14,NEONU454-1),NEONU452-1),(IUP513-14,IUP510-14))),((NEONU268-1,NEONU279-1),NEONU267-1))),(IUP665-14,(((IUP485-14,(NEONU404-1,(NEONT065-1,(NEONT072-1,(IUP490-14,(NEONU403-1,(NEONU402-1,NEONU401-1))))))),IUP487-14),(IUP488-14,(NEONT120-1,NEONU405-1))))),ISUP093-14),(((IUP427-14,((IUP428-14,(((IUP433-14,NEONT025-1),IUP432-14),NEONT032-1)),IUP546-14)),IUP431-14),(IUP426-14,(NEONT009-1,NEONT013-1))))))),(((((BETN729-18,BETN724-18),BETN727-18),BETN728-18),(((IUP525-14,(NEONU397-1,(NEONU399-1,NEONT189-1))),NEONT119-1),(NEONU398-1,NEONU400-1))),(((((NEONT190-1,((NEONT336-1,NEONT191-1),NEONT031-1)),NEONT029-1),(NEONT010-1,ISUP204-14)),IUP524-14),IUP791-14))))),((((IUP523-14,IUP437-14),(((IUP443-14,NEONU422-1),NEONU421-1),IUP455-14)),IUP451-14),((BETN813-18,(NEONU1341-,ISUP352-14)),(((((IUP500-14,IUP496-14),NEONU324-1),(IUP501-14,IUP503-14)),((((IUP497-14,NEONT110-1),IUP499-14),NEONT188-1),(IUP502-14,((NEONT083-1,NEONT130-1),IUP498-14)))),NEONT187-1))))),((((IUP547-14,(IUP548-14,(IUP549-14,ISUP004-14))),(NEONU1398-,IUP550-14)),ISUP097-14),((BETN802-18,(((BETN774-18,IUP792-14),(BETN776-18,BETN755-18)),BETN784-18)),((IUP794-14,(IUP793-14,BETN749-18)),NEONU1364-)))),(((((BETN708-18,(BETN829-18,((BETN934-18,(BETN871-18,BETN898-18)),BETN826-18))),((BETN737-18,(BETN832-18,BETN825-18)),(BETN908-18,BETN831-18))),((((BETN875-18,((((BETN851-18,(BETN944-18,BETN703-18)),BETN870-18),BETN869-18),BETN718-18)),BETN857-18),BETN860-18),BETN874-18)),(((IUP1027-14,(IUP1028-14,NEONU1465-)),NEONU1459-),(((IUP1039-14,(IUP1029-14,((((NEONU1463-,(NEONU1456-,NEONU1457-)),NEONU1460-),IUP1037-14),(((NEONU1462-,IUP787-14),IUP1026-14),NEONU1458-)))),(((IUP1038-14,(IUP1035-14,(IUP790-14,(IUP789-14,IUP1030-14)))),IUP788-14),IUP1036-14)),(NEONU1464-,NEONU1461-)))),(BETN847-18,BETN723-18))))),(IUP299-14,(IUP1097-14,BETN782-18))),(((BETN672-18,ISUP284-14),(((BETN695-18,((BETN712-18,BETN693-18),NEONU2099-)),ISUP105-14),((((BETN722-18,(ISUP152-14,BETN938-18)),BETN678-18),(ISUP148-14,((((ISUP194-14,ISUP191-14),((ISUP192-14,ISUP189-14),ISUP147-14)),BETN900-18),ISUP193-14))),(ISUP155-14,ISUP178-14)))),((((BETN677-18,(((BETN941-18,(((ISUP028-14,BETN681-18),(BETN680-18,(((((BETN810-18,BETN717-18),((BETN933-18,BETN720-18),BETN704-18)),(((((BETN872-18,(ISUP188-14,BETN943-18)),BETN862-18),BETN945-18),BETN940-18),(BETN710-18,BETN709-18))),BETN716-18),BETN839-18))),BETN682-18)),BETN815-18),(BETN683-18,BETN676-18))),((NEONU1412-,(BETN763-18,NEONU2096-)),(((BETN159-18,((IUP281-14,IUP190-14),(((BETN082-18,BETN083-18),(IUP283-14,BETN160-18)),(BETN081-18,IUP282-14)))),((BETN804-18,(BETN803-18,(BETN766-18,BETN767-18))),BETN751-18)),((((BETN764-18,BETN765-18),(BETN739-18,BETN747-18)),BETN787-18),(((((ISUP125-14,ISUP130-14),ISUP131-14),ISUP128-14),((ISUP133-14,(ISUP123-14,((((ISUP126-14,ISUP127-14),ISUP124-14),ISUP134-14),ISUP122-14))),ISUP129-14)),((((BETN841-18,BETN848-18),BETN849-18),(BETN855-18,BETN842-18)),(((ISUP121-14,NEONU1340-),NEONU1339-),((BETN746-18,(BETN758-18,BETN745-18)),(BETN757-18,BETN743-18))))))))),NEONU450-1),(NEONU386-1,(((((NEONU323-1,NEONU322-1),NEONU392-1),ISUP354-14),(NEONU391-1,(ISUP355-14,((ISUP353-14,NEONU390-1),NEONU389-1)))),NEONU388-1))))),(NEONU419-1,NEONT095-1))),((BETN629-18,ISUP455-14),((((((NEONW001-1,(NEONW003-1,NEONW009-1)),(NEONW010-1,(NEONW006-1,(NEONW008-1,(NEONW007-1,(NEONW083-1,(NEONW004-1,(NEONW002-1,NEONW079-1)))))))),NEONT386-1),(NEONT402-1,NEONT394-1)),(NEONW005-1,NEONW080-1)),(((IUP465-14,(ISUP101-14,BETN1086-1)),((((KJ592531.1,KM531702.1),(KM533240.1,GU013631.1)),HQ582180.1),ISUP103-14)),((((((BETN605-18,BETN582-18),((ISUP373-14,ISUP405-14),(ISUP410-14,(ISUP415-14,(ISUP408-14,(((((ISUP407-14,(((ISUP392-14,((ISUP378-14,ISUP385-14),(ISUP386-14,(((((ISUP397-14,ISUP412-14),ISUP401-14),ISUP396-14),(ISUP394-14,(ISUP409-14,(ISUP413-14,ISUP404-14)))),ISUP377-14)))),ISUP372-14),ISUP381-14)),(ISUP398-14,(ISUP376-14,ISUP390-14))),ISUP369-14),(((((ISUP371-14,(ISUP391-14,(ISUP389-14,(ISUP382-14,(ISUP370-14,(ISUP379-14,ISUP414-14)))))),(ISUP384-14,(((ISUP416-14,((ISUP393-14,ISUP417-14),ISUP383-14)),((ISUP406-14,ISUP403-14),(ISUP399-14,ISUP388-14))),ISUP375-14))),ISUP368-14),BETN567-18),(((ISUP400-14,(ISUP380-14,ISUP387-14)),ISUP374-14),ISUP395-14))),ISUP411-14)))))),((ISUP423-14,ISUP418-14),(((BETN581-18,BETN595-18),((ISUP420-14,ISUP421-14),ISUP419-14)),ISUP422-14))),((BETN665-18,BETN769-18),BETN770-18)),(((NEONT332-1,(NEONT330-1,(NEONT331-1,(((BETN1054-1,(((BETN1073-1,((BETN1047-1,BETN1060-1),(BETN1056-1,BETN1061-1))),BETN1055-1),BETN1048-1)),NEONT037-1),((NEONT039-1,(NEONT040-1,NEONU232-1)),NEONT087-1))))),(NEONT329-1,NEONT084-1)),((NEONU231-1,(NEONU226-1,(((NEONU233-1,NEONU230-1),NEONU227-1),(NEONU228-1,NEONU229-1)))),(NEONU225-1,NEONU234-1)))),(((BETN594-18,BETN583-18),((((BETN071-18,IUP004-14),(((IUP003-14,(IUP002-14,BETN074-18)),BETN070-18),BETN155-18)),(BETN156-18,BETN072-18)),IUP001-14)),(((BETN153-18,BETN067-18),(IUP164-14,((((BETN154-18,((BETN068-18,IUP162-14),BETN069-18)),IUP166-14),IUP165-14),IUP163-14))),ISUP074-14)))))))),((BETN654-18,(NEONU203-1,NEONU202-1)),(NEONU204-1,NEONT173-1)))))))),(BETN1091-1,(BETN1044-1,BETN1062-1))),((BETN1045-1,((BETN1105-1,((BETN1093-1,(BETN1092-1,(BETN1053-1,(BETN1128-1,BETN1133-1)))),(BETN1102-1,(BETN1095-1,(BETN1100-1,((BETN1064-1,BETN1132-1),BETN1096-1)))))),((BETN1131-1,BETN1098-1),(BETN1090-1,BETN1094-1)))),BETN1043-1),BETN1042-1);
(((((BETN1105-1,(BETN1093-1,((BETN1092-1,(BETN1053-1,(BETN1128-1,BETN1133-1))),(BETN1102-1,(BETN1095-1,(BETN1100-1,((BETN1064-1,BETN1132-1),BETN1096-1))))))),(((BETN1131-1,BETN1098-1),(BETN1090-1,BETN1094-1)),BETN1045-1)),(BETN1097-1,(((((((NEONT074-1,NEONU199-1),(ISUP246-14,((ISUP215-14,ISUP243-14),(((IUP512-14,(ISUP241-14,((ISUP245-14,(((((((ISUP216-14,(ISUP226-14,(ISUP218-14,(ISUP249-14,(ISUP239-14,(ISUP224-14,(ISUP229-14,(ISUP233-14,((((((ISUP250-14,NEONT151-1),NEONU201-1),((ISUP227-14,ISUP257-14),ISUP228-14)),IUP556-14),ISUP232-14),(ISUP236-14,ISUP248-14)))))))))),ISUP247-14),ISUP231-14),ISUP235-14),(NEONU197-1,(ISUP234-14,(ISUP237-14,ISUP220-14)))),ISUP244-14),ISUP221-14)),(ISUP222-14,ISUP251-14)))),((((((ISUP240-14,ISUP238-14),ISUP254-14),ISUP230-14),ISUP255-14),ISUP253-14),ISUP219-14)),ISUP242-14)))),ISUP256-14),IUP560-14),BETN1067-1),(((NEONU409-1,NEONU408-1),(NEONU448-1,NEONT080-1)),(BETN658-18,((NEONU419-1,NEONT095-1),(((((BETN663-18,BETN190-18),((IUP028-14,((((((IUP014-14,IUP045-14),IUP060-14),(IUP030-14,IUP066-14)),(IUP027-14,((((IUP051-14,IUP040-14),IUP058-14),(((((IUP063-14,(BETN150-18,IUP049-14)),IUP057-14),((IUP048-14,IUP026-14),IUP037-14)),(BETN013-18,IUP035-14)),(((BETN102-18,NEONU2082-),IUP023-14),((((IUP044-14,IUP053-14),(IUP056-14,IUP036-14)),((IUP042-14,((BETN017-18,IUP031-14),(IUP032-14,(IUP054-14,(((IUP064-14,(IUP067-14,NEONT369-1)),BETN103-18),(IUP052-14,IUP046-14)))))),IUP041-14)),((IUP005-14,IUP029-14),(((IUP065-14,(IUP061-14,(IUP068-14,IUP059-14))),((IUP047-14,IUP043-14),IUP034-14)),((NEONT376-1,(IUP062-14,IUP055-14)),IUP050-14))))))),IUP033-14))),IUP039-14),(BETN015-18,IUP038-14))),((((BETN049-18,(((((IUP017-14,IUP018-14),BETN005-18),IUP008-14),(IUP013-14,(IUP009-14,(IUP022-14,IUP019-14)))),(IUP021-14,IUP015-14))),(((IUP006-14,BETN149-18),(IUP012-14,(BETN100-18,BETN007-18))),(BETN006-18,(((IUP011-14,((NEONT391-1,IUP020-14),(NEONT407-1,((BETN009-18,((IUP010-14,(IUP025-14,NEONT383-1)),NEONT399-1)),(BETN101-18,IUP007-14))))),IUP016-14),BETN099-18)))),BETN008-18),(BETN098-18,IUP024-14)))),((((BETN705-18,((BETN702-18,ISUP143-14),(BETN692-18,BETN698-18))),(BETN847-18,BETN723-18)),(((((IUP1097-14,BETN782-18),((((((((NEONU1406-,((NEONU1401-,NEONU1404-),((NEONU1391-,NEONU1403-),((NEONU1400-,NEONU1423-),NEONU1402-)))),(NEONU1425-,NEONU1405-)),((NEONU1346-,NEONU1348-),((((NEONU1350-,(IUP796-14,(IUP1073-14,IUP797-14))),((BETN771-18,NEONU1384-),NEONU1386-)),((((NEONU1351-,IUP1078-14),NEONU1349-),(((NEONU1344-,NEONU1416-),NEONU1345-),NEONU1352-)),NEONU1347-)),(((((((IUP795-14,(NEONU1367-,(NEONU1385-,NEONU1421-))),IUP1079-14),(NEONU1383-,IUP1095-14)),IUP1069-14),IUP1072-14),(IUP1090-14,IUP1096-14)),IUP1092-14)))),(NEONU1422-,(NEONU1382-,((NEONU1424-,NEONU1399-),NEONU1392-)))),(BETN750-18,(NEONU1397-,(BETN812-18,(BETN801-18,BETN756-18))))),((((((BETN825-18,(BETN832-18,(BETN908-18,BETN831-18))),((BETN829-18,((BETN737-18,BETN898-18),(BETN708-18,BETN934-18))),BETN871-18)),BETN826-18),(BETN869-18,((BETN860-18,((((BETN851-18,BETN857-18),BETN703-18),(BETN875-18,BETN870-18)),(BETN944-18,BETN874-18))),BETN718-18))),((((NEONU1465-,IUP1028-14),NEONU1459-),IUP1027-14),(((((((((IUP1038-14,(IUP1035-14,(IUP790-14,(IUP789-14,IUP1030-14)))),IUP788-14),IUP1039-14),(((NEONU1463-,(NEONU1456-,NEONU1457-)),NEONU1460-),IUP1037-14)),IUP1029-14),(NEONU1464-,NEONU1461-)),IUP1036-14),((IUP1026-14,NEONU1462-),IUP787-14)),NEONU1458-))),(((IUP573-14,(NEONU2109-,((((NEONU442-1,NEONU443-1),IUP578-14),(IUP574-14,(NEONU2108-,NEONU444-1))),(ISUP286-14,NEONT140-1)))),NEONU2107-),(ISUP098-14,ISUP099-14)))),((((((IUP500-14,IUP496-14),NEONU324-1),((BETN813-18,(NEONU1341-,ISUP352-14)),(IUP501-14,IUP503-14))),(((NEONT130-1,IUP498-14),((((IUP499-14,IUP497-14),NEONT083-1),NEONT110-1),IUP502-14)),NEONT188-1)),NEONT187-1),(((((((NEONT413-1,((((NEONU1990-,NEONU1989-),NEONT008-1),NEONU1991-),NEONT321-1)),(BETN859-18,(((NEONU320-1,(NEONU282-1,NEONU257-1)),NEONU265-1),(NEONU321-1,NEONU319-1)))),(BETN657-18,(BETN608-18,(BETN606-18,BETN611-18)))),((IUP426-14,(IUP546-14,(((IUP427-14,(NEONT009-1,NEONT013-1)),IUP431-14),(IUP428-14,(((IUP433-14,NEONT025-1),IUP432-14),NEONT032-1))))),((ISUP093-14,(BETN1081-1,(BETN1052-1,((((((BETN1114-1,BETN1112-1),BETN1113-1),BETN1080-1),(BETN1087-1,BETN1051-1)),BETN1077-1),((((IUP416-14,(IUP413-14,(IUP408-14,NEONU433-1))),(NEONU434-1,NEONT091-1)),((IUP522-14,NEONU436-1),(IUP418-14,(NEONU432-1,(NEONT137-1,IUP417-14))))),(NEONU435-1,(BETN1065-1,((BETN1122-1,BETN1082-1),BETN1110-1)))))))),((((((NEONT062-1,NEONT101-1),((NEONU429-1,NEONU431-1),NEONU430-1)),(BETN1115-1,BETN1104-1)),NEONT077-1),(((IUP513-14,IUP510-14),(((NEONU452-1,(NEONU453-1,IUP511-14)),IUP434-14),NEONU454-1)),((IUP297-14,(NEONU248-1,NEONU247-1)),((NEONU268-1,NEONU279-1),NEONU267-1)))),(((IUP404-14,(IUP403-14,IUP395-14)),(BETN1089-1,(BETN1085-1,BETN1111-1))),(((IUP487-14,IUP485-14),((NEONU404-1,(NEONT065-1,(NEONT072-1,(IUP490-14,(NEONU403-1,(NEONU402-1,NEONU401-1)))))),(IUP488-14,(NEONT120-1,NEONU405-1)))),IUP665-14)))))),(((NEONU261-1,(((NEONU263-1,(NEONU285-1,NEONU318-1)),NEONU258-1),(((NEONU284-1,NEONU264-1),(NEONU259-1,NEONU260-1)),NEONU262-1))),ISUP209-14),((NEONU250-1,NEONU456-1),(((IUP533-14,((IUP531-14,((IUP534-14,NEONU245-1),(ISUP205-14,(NEONT192-1,IUP529-14)))),NEONU281-1)),(((NEONU252-1,NEONU249-1),(NEONT014-1,NEONT019-1)),(IUP532-14,(NEONT017-1,NEONT150-1)))),(NEONT026-1,(NEONU246-1,NEONU251-1)))))),((ISUP213-14,(ISUP210-14,ISUP214-14)),((((BETN727-18,(BETN728-18,BETN724-18)),BETN729-18),(((IUP525-14,(NEONU397-1,(NEONU399-1,NEONT189-1))),NEONT119-1),(NEONU398-1,NEONU400-1))),(((NEONT190-1,((IUP524-14,ISUP204-14),(((NEONT336-1,NEONT191-1),NEONT031-1),NEONT029-1))),NEONT010-1),IUP791-14)))),(((BETN697-18,(NEONU2105-,NEONU2106-)),(((BETN107-18,BETN151-18),(BETN170-18,(BETN171-18,NEONU2091-))),(IUP290-14,(BETN106-18,BETN062-18)))),((NEONT182-1,(((((IUP621-14,IUP618-14),IUP617-14),IUP633-14),((NEONT108-1,IUP635-14),IUP615-14)),(((((ISUP367-14,(NEONT113-1,IUP631-14)),((IUP645-14,(IUP634-14,((((IUP632-14,((IUP625-14,(BETN730-18,(NEONT185-1,(NEONT107-1,NEONT184-1)))),IUP619-14)),BETN880-18),NEONT186-1),IUP653-14))),IUP644-14)),NEONU420-1),IUP630-14),IUP629-14))),(((IUP544-14,(((((NEONU1466-,NEONU1354-),NEONU1356-),(NEONU2112-,NEONU1343-)),(((((NEONU1353-,NEONU1359-),NEONU1360-),BETN797-18),((BETN799-18,(BETN800-18,BETN791-18)),(NEONU1468-,NEONU1355-))),((BETN794-18,BETN798-18),NEONU1357-))),(NEONT179-1,((IUP543-14,IUP542-14),(NEONT180-1,ISUP365-14))))),((((NEONU1475-,(NEONU1470-,NEONU1473-)),(((IUP1043-14,NEONU1471-),BETN817-18),NEONU1474-)),((((NEONU1467-,(IUP1086-14,NEONU1358-)),((IUP1085-14,BETN796-18),IUP1087-14)),NEONU1469-),((BETN811-18,NEONU1472-),NEONU1342-))),IUP1089-14)),((NEONT024-1,(NEONT006-1,NEONT181-1)),IUP1119-14))))))),((((IUP547-14,(IUP548-14,ISUP004-14)),(IUP549-14,(NEONU1398-,IUP550-14))),ISUP097-14),(((IUP437-14,(IUP443-14,(((NEONU421-1,IUP455-14),IUP523-14),NEONU422-1))),IUP451-14),((BETN784-18,((BETN802-18,IUP792-14),(BETN755-18,(BETN776-18,BETN774-18)))),((IUP794-14,(IUP793-14,BETN749-18)),NEONU1364-)))))),((((BETN672-18,ISUP284-14),(((BETN695-18,(BETN693-18,(ISUP105-14,NEONU2099-))),BETN712-18),((ISUP178-14,(((ISUP148-14,(((ISUP191-14,ISUP194-14),BETN900-18),((ISUP192-14,ISUP189-14),ISUP147-14))),ISUP193-14),((BETN722-18,(ISUP152-14,BETN938-18)),BETN678-18))),ISUP155-14))),((((BETN677-18,(((BETN941-18,(ISUP028-14,((BETN681-18,((BETN682-18,BETN810-18),(((BETN704-18,BETN717-18),((BETN933-18,BETN720-18),(((((BETN872-18,(ISUP188-14,BETN943-18)),BETN709-18),BETN945-18),BETN940-18),BETN710-18))),((BETN839-18,BETN862-18),BETN716-18)))),BETN680-18))),BETN815-18),(BETN683-18,BETN676-18))),((NEONU2096-,(NEONU1412-,BETN763-18)),(((BETN159-18,(((((IUP281-14,(IUP283-14,BETN160-18)),BETN082-18),BETN083-18),(BETN081-18,IUP282-14)),IUP190-14)),(((BETN804-18,BETN803-18),(BETN766-18,BETN767-18)),BETN751-18)),((((BETN764-18,BETN765-18),(BETN787-18,BETN739-18)),BETN747-18),((((ISUP130-14,(ISUP125-14,ISUP131-14)),ISUP128-14),((ISUP133-14,(((ISUP134-14,ISUP122-14),ISUP123-14),((ISUP126-14,ISUP127-14),ISUP124-14))),ISUP129-14)),((ISUP121-14,(((BETN841-18,(BETN848-18,BETN855-18)),BETN842-18),BETN849-18)),((BETN745-18,(BETN746-18,BETN758-18)),(BETN757-18,((NEONU1340-,NEONU1339-),BETN743-18))))))))),NEONU450-1),((((ISUP354-14,NEONU323-1),((NEONU392-1,NEONU386-1),NEONU322-1)),((NEONU391-1,(ISUP355-14,((ISUP353-14,NEONU390-1),NEONU389-1))),NEONU388-1)),((NEONU269-1,((BETN925-18,BETN899-18),((BETN912-18,(BETN916-18,(BETN687-18,BETN878-18))),BETN905-18))),((BETN911-18,((((BETN891-18,BETN876-18),(BETN877-18,(BETN688-18,BETN721-18))),BETN902-18),(BETN892-18,BETN700-18))),((((NEONT378-1,(BETN706-18,(((NEONT424-1,BETN075-18),(BETN685-18,(BETN661-18,(BETN744-18,(((NEONT385-1,BETN926-18),IUP1082-14),(NEONT416-1,NEONT350-1)))))),(BETN179-18,NEONT357-1)))),(NEONT393-1,NEONT342-1)),NEONT364-1),NEONT371-1)))))),((((((((((((ISUP183-14,(ISUP184-14,(ISUP179-14,(ISUP181-14,(ISUP180-14,ISUP177-14))))),ISUP176-14),ISUP168-14),((ISUP186-14,ISUP185-14),ISUP159-14)),BETN719-18),BETN714-18),BETN725-18),((ISUP182-14,BETN726-18),(((ISUP162-14,(ISUP170-14,((ISUP166-14,ISUP157-14),(ISUP158-14,ISUP156-14)))),((((ISUP164-14,ISUP150-14),ISUP145-14),(ISUP154-14,((((ISUP160-14,ISUP172-14),((ISUP175-14,ISUP173-14),ISUP167-14)),ISUP153-14),ISUP165-14))),ISUP149-14)),ISUP161-14))),(NEONT400-1,(NEONU1996-,NEONU1995-))),((NEONU191-1,NEONT126-1),((IUP344-14,((IUP316-14,((IUP362-14,((((((((IUP098-14,((IUP307-14,IUP134-14),(IUP088-14,((IUP079-14,IUP085-14),(((NEONW101-1,(((IUP343-14,(IUP327-14,IUP328-14)),IUP333-14),(((((IUP360-14,(IUP074-14,(BETN059-18,IUP370-14))),NEONW091-1),(((NEONW084-1,((IUP072-14,(IUP364-14,IUP323-14)),IUP077-14)),IUP076-14),(NEONW015-1,((((IUP377-14,(IUP104-14,IUP372-14)),IUP073-14),((((((IUP143-14,((IUP371-14,IUP292-14),(IUP363-14,(IUP308-14,((IUP334-14,(IUP335-14,IUP114-14)),IUP105-14))))),IUP330-14),(((((IUP318-14,NEONW012-1),IUP137-14),NEONW020-1),IUP332-14),IUP319-14)),(IUP121-14,(IUP351-14,NEONW099-1))),IUP069-14),(IUP086-14,IUP305-14))),IUP087-14)))),(IUP303-14,(IUP095-14,NEONW087-1))),(IUP081-14,(IUP180-14,IUP350-14))))),IUP321-14),(IUP083-14,IUP111-14)))))),(IUP100-14,(NEONW090-1,(IUP078-14,IUP091-14)))),(((NEONW105-1,((((((((((((NEONW096-1,IUP125-14),IUP304-14),NEONW016-1),NEONW095-1),IUP132-14),IUP313-14),IUP092-14),IUP359-14),IUP337-14),NEONW019-1),IUP112-14),IUP130-14)),IUP379-14),(IUP106-14,(IUP361-14,IUP140-14)))),(((((((NEONW097-1,(IUP357-14,IUP355-14)),((((NEONW018-1,IUP136-14),NEONW085-1),IUP366-14),NEONW011-1)),(NEONW014-1,(((IUP338-14,IUP341-14),IUP141-14),IUP380-14))),((((((((IUP094-14,IUP331-14),IUP302-14),IUP126-14),IUP311-14),NEONW100-1),IUP347-14),IUP329-14),(IUP354-14,(IUP317-14,IUP309-14)))),IUP373-14),((IUP368-14,IUP108-14),IUP314-14)),((((IUP138-14,IUP128-14),((IUP340-14,(IUP122-14,(IUP324-14,(NEONW098-1,IUP348-14)))),IUP358-14)),(IUP090-14,IUP089-14)),((IUP070-14,IUP096-14),((IUP369-14,IUP139-14),((IUP080-14,((((IUP071-14,IUP117-14),IUP116-14),(IUP110-14,(((IUP306-14,(NEONW017-1,IUP345-14)),IUP129-14),IUP101-14))),IUP118-14)),IUP115-14)))))),((IUP376-14,((IUP120-14,IUP131-14),IUP315-14)),((IUP103-14,(IUP322-14,NEONW013-1)),((IUP310-14,IUP124-14),IUP093-14)))),IUP179-14),IUP097-14),(IUP082-14,(IUP374-14,IUP367-14)))),((((((((((((((((((IUP356-14,IUP320-14),IUP353-14),IUP352-14),IUP346-14),IUP339-14),IUP123-14),IUP342-14),IUP378-14),IUP375-14),IUP102-14),IUP301-14),(((IUP109-14,IUP119-14),((IUP349-14,(((IUP312-14,IUP365-14),NEONW036-1),NEONT359-1)),IUP107-14)),IUP133-14)),NEONW089-1),(IUP099-14,(BETN046-18,IUP075-14))),(IUP084-14,(IUP127-14,IUP135-14))),(NEONW086-1,(BETN063-18,BETN060-18))),NEONW035-1),IUP326-14))),IUP336-14)),(((BETN172-18,((NEONT049-1,(NEONU272-1,((NEONU278-1,NEONT050-1),NEONU283-1))),NEONU280-1)),((BETN174-18,(BETN176-18,BETN177-18)),BETN173-18)),(ISUP040-14,((ISUP042-14,ISUP036-14),(((ISUP045-14,(ISUP039-14,(ISUP035-14,ISUP043-14))),ISUP033-14),(BETN645-18,((BETN642-18,BETN655-18),BETN652-18))))))))),((((NEONU2093-,(((((BETN852-18,BETN915-18),BETN924-18),(NEONU2094-,BETN906-18)),((NEONU2095-,(BETN909-18,NEONU2092-)),BETN822-18)),BETN907-18)),NEONT322-1),(BETN735-18,(IUP1112-14,((NEONU1428-,NEONU1427-),IUP1111-14)))),(((((BETN781-18,NEONU2120-),((NEONU2122-,NEONU2121-),(NEONU2124-,BETN742-18))),NEONU2123-),BETN733-18),(((((NEONT098-1,(ISUP363-14,(IUP605-14,(NEONT105-1,NEONU396-1)))),((NEONT115-1,(BETN773-18,NEONU393-1)),(((NEONT112-1,NEONT097-1),IUP606-14),(NEONU1413-,((IUP613-14,IUP607-14),(((NEONU395-1,(IUP611-14,BETN779-18)),NEONU394-1),NEONT103-1)))))),(NEONU445-1,(NEONU215-1,(((NEONU216-1,NEONU214-1),(NEONU217-1,NEONU224-1)),((NEONU222-1,NEONU218-1),(((NEONU219-1,NEONU220-1),NEONU223-1),NEONU221-1)))))),(ISUP364-14,ISUP362-14)),((BETN920-18,BETN918-18),(BETN922-18,BETN921-18)))))),((NEONT001-1,(NEONU428-1,NEONT355-1)),((((NEONU425-1,IUP424-14),NEONU424-1),NEONU427-1),NEONU426-1))))),((((((((BETN664-18,(NEONU2117-,(NEONU2115-,NEONU2114-))),(ISUP106-14,((BETN887-18,((BETN895-18,BETN889-18),(BETN820-18,(BETN823-18,(BETN888-18,BETN901-18))))),((BETN824-18,BETN818-18),BETN910-18)))),NEONU2001-),(((((BETN748-18,(((ISUP114-14,ISUP115-14),(ISUP117-14,ISUP116-14)),(ISUP113-14,ISUP110-14))),((((NEONU2110-,BETN732-18),((NEONU2118-,BETN740-18),NEONU2119-)),(((BETN701-18,BETN690-18),BETN711-18),BETN686-18)),((BETN669-18,NEONU2111-),(BETN734-18,BETN671-18)))),(NEONU2090-,NEONU2088-)),((NEONT296-1,(ISUP366-14,(NEONT118-1,(NEONU384-1,NEONU385-1)))),((NEONU455-1,(NEONT141-1,(((((NEONT295-1,NEONT121-1),NEONU381-1),NEONU383-1),NEONU382-1),NEONT133-1))),NEONU449-1))),(BETN850-18,((((IUP656-14,NEONT007-1),(IUP655-14,IUP657-14)),(NEONT020-1,(NEONT022-1,(NEONT034-1,NEONT021-1)))),IUP659-14)))),(((((((BETN123-18,BETN185-18),BETN124-18),(BETN125-18,(BETN010-18,(((((NEONT354-1,NEONT421-1),NEONT339-1),NEONT347-1),BETN085-18),BETN084-18)))),(((((BETN140-18,(ISUP086-14,BETN143-18)),BETN137-18),(BETN139-18,(BETN141-18,(((ISUP083-14,BETN142-18),ISUP089-14),(ISUP088-14,(ISUP087-14,ISUP079-14)))))),((ISUP475-14,ISUP443-14),(((ISUP195-14,ISUP199-14),((((ISUP200-14,ISUP196-14),(ISUP202-14,ISUP197-14)),ISUP198-14),ISUP201-14)),ISUP203-14))),(((BETN136-18,((((((((ISUP092-14,ISUP090-14),(ISUP080-14,(BETN134-18,ISUP081-14))),ISUP077-14),ISUP078-14),(ISUP076-14,(ISUP082-14,(ISUP091-14,ISUP085-14)))),((NEONW068-1,ISUP075-14),((NEONU2083-,NEONW072-1),(NEONW076-1,IUP158-14)))),((BETN045-18,(NEONW071-1,NEONU2070-)),(NEONU2073-,(NEONU2068-,((((((((NEONW075-1,NEONU2079-),NEONW094-1),NEONW103-1),(NEONU2072-,NEONW073-1)),(NEONW092-1,NEONW077-1)),NEONW088-1),NEONW074-1),BETN135-18))))),(BETN031-18,NEONU2071-))),NEONU2067-),ISUP108-14))),((NEONW030-1,NEONU446-1),(BETN883-18,(((((ISUP465-14,ISUP463-14),(ISUP467-14,ISUP464-14)),BETN621-18),(((ISUP050-14,((((BETN597-18,((((BETN623-18,BETN579-18),(BETN568-18,BETN647-18)),BETN646-18),BETN636-18)),BETN612-18),BETN609-18),(ISUP046-14,ISUP049-14))),ISUP466-14),((((BETN566-18,(((BETN585-18,(BETN624-18,BETN584-18)),(ISUP051-14,ISUP052-14)),((ISUP053-14,(BETN630-18,BETN593-18)),((BETN638-18,(BETN600-18,(BETN620-18,((BETN592-18,(BETN588-18,BETN660-18)),(BETN625-18,BETN617-18))))),BETN602-18)))),(((BETN591-18,BETN601-18),((((((((BETN616-18,BETN604-18),BETN615-18),BETN614-18),(BETN598-18,((((BETN613-18,BETN618-18),((ISUP448-14,(((ISUP426-14,((ISUP424-14,((ISUP454-14,(((ISUP444-14,ISUP447-14),(ISUP429-14,ISUP451-14)),(ISUP428-14,(ISUP460-14,(ISUP450-14,ISUP445-14))))),ISUP427-14)),ISUP457-14)),ISUP449-14),ISUP433-14)),ISUP459-14)),((ISUP461-14,ISUP462-14),ISUP425-14)),BETN603-18))),BETN599-18),ISUP446-14),ISUP453-14),ISUP458-14)),((((NEONT128-1,(NEONT129-1,NEONT086-1)),(NEONT045-1,((NEONT306-1,NEONT308-1),NEONT307-1))),NEONT309-1),(NEONT047-1,(NEONT036-1,NEONT052-1))))),ISUP456-14),(((BETN589-18,ISUP054-14),((ISUP055-14,(ISUP047-14,ISUP048-14)),(((((BETN576-18,BETN627-18),BETN575-18),BETN578-18),(BETN573-18,(BETN622-18,ISUP056-14))),(BETN610-18,BETN570-18)))),BETN607-18)))),((BETN754-18,(((NEONU2116-,NEONU2113-),BETN753-18),(BETN741-18,((BETN731-18,BETN679-18),BETN738-18)))),((((((((NEONT012-1,NEONT030-1),(IUP468-14,IUP472-14)),NEONT035-1),(IUP545-14,NEONT299-1)),((IUP467-14,NEONT033-1),((NEONT300-1,NEONT298-1),(NEONT023-1,NEONT302-1)))),ISUP287-14),(((NEONT117-1,NEONT351-1),((((NEONU1980-,(NEONU1975-,NEONU1978-)),(((NEONU2097-,NEONT365-1),NEONU2100-),((NEONU2101-,NEONU1982-),((NEONU2081-,NEONU2084-),NEONT297-1)))),(NEONU1988-,(NEONU1973-,(NEONU1986-,NEONU1976-)))),NEONT358-1)),((((BETN092-18,NEONT379-1),(NEONT116-1,NEONT372-1)),NEONU1979-),(((NEONU1977-,NEONT344-1),(((NEONU1987-,NEONU1985-),NEONU2102-),NEONU1983-)),(NEONU1981-,NEONU2098-))))),(((BETN129-18,((IUP191-14,(((BETN146-18,IUP256-14),(IUP220-14,(IUP149-14,(IUP161-14,(BETN090-18,(BETN126-18,(IUP249-14,(BETN128-18,(IUP247-14,(BETN023-18,(BETN037-18,(IUP244-14,BETN131-18)))))))))))),(BETN091-18,BETN127-18))),(IUP239-14,BETN130-18))),((BETN147-18,(((IUP250-14,((NEONW043-1,(((((IUP237-14,IUP235-14),(IUP233-14,(((IUP185-14,(((IUP271-14,IUP277-14),NEONW048-1),NEONW052-1)),((((NEONW040-1,NEONW039-1),NEONW054-1),IUP257-14),NEONW044-1)),(IUP208-14,(IUP210-14,IUP243-14))))),(NEONW053-1,IUP266-14)),(((((IUP222-14,(IUP267-14,((((((((((IUP175-14,BETN020-18),NEONW037-1),(IUP217-14,IUP280-14)),IUP226-14),IUP230-14),IUP279-14),IUP262-14),IUP260-14),IUP259-14),IUP254-14))),IUP241-14),(IUP273-14,(NEONW051-1,(IUP270-14,(IUP219-14,(NEONW046-1,(IUP199-14,IUP236-14))))))),(IUP245-14,((IUP209-14,IUP231-14),IUP218-14))),(IUP184-14,(IUP252-14,((((NEONW038-1,NEONW049-1),(((IUP193-14,((IUP242-14,IUP187-14),IUP269-14)),BETN022-18),((IUP264-14,IUP268-14),((((((IUP213-14,IUP221-14),IUP211-14),IUP197-14),NEONW041-1),IUP261-14),(IUP195-14,IUP189-14))))),IUP169-14),IUP202-14))))),IUP176-14)),(((IUP263-14,((IUP192-14,(IUP200-14,((IUP248-14,(IUP272-14,NEONW042-1)),IUP194-14))),IUP275-14)),BETN025-18),NEONW045-1))),(BETN021-18,IUP204-14)),(IUP253-14,(NEONW093-1,(IUP251-14,IUP228-14))))),(IUP225-14,(((IUP168-14,((((IUP206-14,IUP232-14),((((IUP234-14,IUP278-14),NEONW047-1),(IUP255-14,(IUP258-14,IUP240-14))),IUP238-14)),(IUP223-14,IUP224-14)),IUP207-14)),IUP265-14),IUP276-14)))),((((NEONU239-1,((NEONU237-1,(NEONU236-1,NEONU241-1)),(NEONU242-1,NEONU240-1))),(NEONU235-1,(NEONU238-1,NEONU243-1))),NEONU244-1),((NEONT061-1,((NEONT305-1,((NEONT051-1,NEONT054-1),(NEONT089-1,(NEONT088-1,NEONT303-1)))),(NEONT053-1,((NEONT057-1,NEONT304-1),NEONT056-1)))),(NEONU277-1,(NEONU274-1,((NEONU273-1,NEONU276-1),NEONU275-1)))))))))))),(((NEONW065-1,(BETN036-18,((((NEONW064-1,NEONW104-1),(((IUP146-14,NEONW082-1),BETN097-18),((((((NEONT410-1,(IUP147-14,(NEONW062-1,(NEONU2069-,(BETN188-18,(IUP155-14,(NEONW058-1,(((((((((((((BETN033-18,NEONW057-1),NEONW063-1),NEONW066-1),IUP150-14),NEONW102-1),NEONW056-1),NEONW059-1),IUP159-14),NEONW060-1),NEONW070-1),NEONW050-1),IUP153-14),IUP157-14)))))))),(NEONW067-1,(((((((IUP144-14,NEONW061-1),IUP154-14),NEONW069-1),NEONT418-1),IUP148-14),IUP151-14),IUP156-14))),IUP145-14),(BETN189-18,BETN032-18)),BETN035-18),BETN030-18))),BETN028-18),((BETN034-18,IUP160-14),IUP152-14)))),NEONW055-1),(((((ISUP032-14,((((BETN186-18,(NEONU270-1,ISUP207-14)),(NEONU271-1,BETN644-18)),BETN144-18),BETN187-18)),(((ISUP029-14,ISUP034-14),ISUP031-14),BETN133-18)),BETN132-18),((BETN096-18,(IUP285-14,(((IUP174-14,((((IUP181-14,(IUP170-14,IUP198-14)),IUP205-14),((NEONU2080-,NEONU1974-),(NEONT395-1,IUP186-14))),((((BETN145-18,IUP246-14),(((((((IUP227-14,IUP173-14),NEONT387-1),IUP178-14),NEONU2078-),NEONU2076-),(IUP196-14,((IUP284-14,(((IUP215-14,IUP212-14),IUP172-14),(IUP177-14,(IUP182-14,IUP214-14)))),IUP274-14))),(NEONW078-1,IUP203-14))),(IUP171-14,IUP167-14)),IUP113-14))),BETN043-18),IUP229-14))),BETN041-18)),((((BETN027-18,BETN029-18),BETN039-18),BETN093-18),((IUP216-14,(BETN026-18,(BETN040-18,BETN095-18))),IUP188-14))))),((((IUP803-14,(IUP798-14,IUP804-14)),IUP800-14),((((NEONU1409-,IUP802-14),(IUP1052-14,IUP1051-14)),(((IUP1054-14,NEONU1407-),IUP1056-14),((NEONU1408-,IUP1048-14),IUP801-14))),(IUP1046-14,(IUP1047-14,(IUP1049-14,(IUP1055-14,IUP1053-14)))))),((((BETN863-18,BETN864-18),(BETN867-18,(BETN838-18,BETN853-18))),BETN856-18),(NEONU2086-,(NEONU2089-,(NEONU2085-,NEONU2087-))))))),((((ISUP096-14,ISUP094-14),ISUP095-14),((((NEONU1377-,(NEONU1380-,NEONU1420-)),NEONU1378-),(NEONU1381-,NEONU1379-)),((BETN785-18,((((NEONU1418-,NEONU1371-),NEONU1368-),(NEONU1476-,(NEONU1373-,NEONU1370-))),((NEONU1372-,((NEONU1375-,NEONU1419-),NEONU1374-)),(BETN882-18,(NEONU1366-,NEONU1369-))))),NEONU1376-))),((BETN167-18,BETN168-18),((BETN165-18,(BETN164-18,BETN166-18)),(NEONU2077-,BETN094-18))))),((((BETN819-18,(BETN879-18,BETN833-18)),(NEONU213-1,(BETN1068-1,BETN1063-1))),ISUP025-14),((((((BETN001-18,(BETN003-18,BETN002-18)),IUP300-14),BETN066-18),BETN004-18),((BETN699-18,BETN707-18),(NEONU1365-,(BETN939-18,BETN937-18)))),((((((ISUP280-14,ISUP281-14),(((NEONT148-1,ISUP258-14),ISUP273-14),(NEONT154-1,(((((ISUP276-14,ISUP278-14),((((NEONT142-1,(NEONT144-1,ISUP279-14)),(((ISUP265-14,ISUP260-14),ISUP264-14),ISUP223-14)),ISUP263-14),(ISUP266-14,(ISUP271-14,(ISUP275-14,ISUP272-14))))),NEONT143-1),(ISUP269-14,ISUP282-14)),ISUP261-14)))),NEONU418-1),((ISUP017-14,ISUP270-14),(((((BETN1074-1,(BETN1071-1,(BETN1108-1,((((BETN1041-1,(((BETN1072-1,BETN1059-1),(BETN1127-1,(((BETN1079-1,(BETN1070-1,(BETN1057-1,BETN1129-1))),BETN1120-1),(BETN1109-1,BETN1075-1)))),(BETN1118-1,((BETN1117-1,BETN1050-1),BETN1066-1)))),BETN1134-1),BETN1125-1),BETN1130-1)))),ISUP277-14),(NEONU417-1,(NEONT149-1,ISUP268-14))),NEONT123-1),((((NEONT145-1,((NEONU415-1,(((NEONT090-1,NEONT200-1),(NEONT131-1,NEONU416-1)),NEONT146-1)),NEONT147-1)),(NEONT199-1,(((((BETN118-18,(NEONU2074-,((NEONT370-1,IUP325-14),BETN113-18))),BETN051-18),IUP294-14),((NEONT198-1,NEONU192-1),(NEONT197-1,(((NEONT043-1,NEONT044-1),NEONT042-1),NEONT038-1)))),((NEONT363-1,IUP293-14),IUP142-14)))),(((((BETN076-18,NEONT384-1),ISUP283-14),(((BETN122-18,NEONT377-1),((IUP288-14,BETN052-18),NEONT392-1)),IUP286-14)),((NEONU193-1,((ISUP044-14,(BETN572-18,(BETN619-18,BETN653-18))),(NEONT127-1,((((NEONT196-1,NEONT058-1),(NEONT041-1,NEONT124-1)),NEONT082-1),NEONT059-1)))),(BETN596-18,(BETN587-18,BETN626-18)))),IUP295-14)),ISUP259-14)))),(((BETN181-18,(IUP291-14,IUP296-14)),(BETN157-18,BETN158-18)),NEONU451-1)),(((NEONU1414-,NEONU1415-),(((IUP799-14,NEONT174-1),(NEONU1387-,NEONU1396-)),((NEONT003-1,NEONT172-1),((ISUP038-14,(((BETN759-18,(BETN775-18,BETN788-18)),(((((((ISUP062-14,((((ISUP310-14,ISUP307-14),ISUP300-14),(ISUP336-14,ISUP346-14)),ISUP321-14)),(ISUP328-14,(((((ISUP289-14,ISUP344-14),((ISUP290-14,(ISUP292-14,((ISUP334-14,ISUP347-14),ISUP299-14))),ISUP323-14)),ISUP294-14),(ISUP061-14,((((ISUP296-14,((((ISUP316-14,ISUP333-14),(((ISUP324-14,(ISUP308-14,ISUP306-14)),ISUP301-14),(ISUP297-14,((((((((ISUP337-14,ISUP330-14),ISUP335-14),ISUP339-14),ISUP332-14),ISUP320-14),ISUP325-14),ISUP327-14),(ISUP288-14,(ISUP314-14,ISUP319-14)))))),ISUP317-14),(ISUP311-14,ISUP303-14))),(ISUP348-14,ISUP293-14)),(ISUP309-14,ISUP291-14)),(ISUP331-14,ISUP305-14)))),(((ISUP060-14,ISUP313-14),((((ISUP057-14,(ISUP066-14,((ISUP072-14,ISUP067-14),ISUP063-14))),ISUP064-14),ISUP058-14),ISUP065-14)),(((((((((ISUP326-14,(ISUP345-14,ISUP341-14)),(ISUP338-14,ISUP329-14)),(ISUP298-14,ISUP302-14)),ISUP295-14),ISUP322-14),(ISUP318-14,ISUP340-14)),ISUP312-14),ISUP073-14),(ISUP059-14,ISUP068-14)))))),ISUP315-14),ISUP343-14),((((((NEONU1331-,NEONU1333-),((NEONU1338-,NEONU1337-),NEONU1336-)),NEONU1335-),(NEONU1334-,NEONU1332-)),(NEONU1435-,(NEONU1436-,NEONU1434-))),((((((NEONU1429-,IUP1083-14),NEONU1432-),(((IUP809-14,(NEONU1433-,NEONU1431-)),(IUP782-14,IUP805-14)),NEONU1430-)),IUP1121-14),(IUP810-14,IUP808-14)),(((((IUP813-14,(NEONU1440-,(IUP821-14,IUP1109-14))),(IUP823-14,NEONU1439-)),((((NEONU1437-,IUP1107-14),IUP1106-14),NEONU1444-),NEONU1445-)),((IUP1110-14,IUP814-14),((NEONU1441-,IUP822-14),(((NEONU1442-,((IUP820-14,IUP818-14),NEONU1446-)),(IUP819-14,IUP817-14)),IUP812-14)))),(((NEONU1438-,NEONU1443-),((IUP815-14,((IUP811-14,NEONU1410-),NEONU1411-)),IUP816-14)),((((IUP1142-14,(((IUP1143-14,IUP1134-14),IUP1130-14),IUP1148-14)),NEONU1449-),NEONU1453-),((IUP1132-14,IUP1137-14),(NEONU1448-,(IUP778-14,((IUP1141-14,NEONU1455-),(((IUP776-14,IUP1131-14),(NEONU1417-,(NEONU1454-,NEONU1447-))),(IUP1147-14,((NEONU1451-,(IUP1144-14,NEONU1450-)),((IUP1146-14,(IUP1140-14,(IUP777-14,IUP1133-14))),((((IUP1136-14,(IUP1138-14,((NEONU1452-,IUP1135-14),IUP1081-14))),IUP1149-14),IUP779-14),(IUP1145-14,IUP780-14)))))))))))))))),(ISUP100-14,ISUP102-14)),(((IUP480-14,(ISUP071-14,(NEONU412-1,((IUP752-14,NEONT324-1),(((((NEONU411-1,(NEONT327-1,((NEONT326-1,NEONT323-1),NEONT178-1))),(IUP479-14,((ISUP304-14,(ISUP349-14,ISUP350-14)),((NEONU410-1,IUP478-14),IUP754-14)))),(((((NEONT071-1,(((NEONT176-1,NEONT068-1),NEONT177-1),IUP759-14)),(NEONT067-1,IUP753-14)),(NEONT016-1,(NEONT114-1,NEONT066-1))),NEONU413-1),ISUP351-14)),NEONT175-1),((NEONU414-1,IUP476-14),(((IUP475-14,IUP758-14),NEONT325-1),(IUP484-14,((IUP751-14,NEONT015-1),NEONT069-1))))))))),((((BETN807-18,BETN816-18),((BETN760-18,BETN808-18),BETN809-18)),BETN761-18),BETN814-18)),(IUP1122-14,(IUP807-14,(IUP806-14,(IUP1124-14,IUP1118-14))))))),((IUP663-14,((IUP664-14,NEONT079-1),IUP661-14)),IUP662-14))),(((((ISUP137-14,ISUP139-14),NEONU2129-),(((BETN845-18,BETN844-18),((((NEONU2126-,ISUP141-14),((ISUP135-14,ISUP140-14),((NEONU2127-,(ISUP136-14,BETN935-18)),NEONU2125-))),(NEONU2131-,NEONU2128-)),(BETN696-18,BETN830-18))),(ISUP026-14,ISUP027-14))),(((NEONU1393-,NEONU1394-),BETN886-18),BETN885-18)),((BETN936-18,NEONU2130-),((BETN890-18,(((IUP785-14,IUP783-14),(IUP784-14,IUP1100-14)),((IUP1080-14,(((IUP786-14,IUP1066-14),((((NEONU1390-,NEONU1426-),IUP1101-14),IUP1071-14),(IUP1098-14,IUP1077-14))),IUP1102-14)),NEONU1389-))),(NEONU1388-,NEONU1395-)))))))),((((((NEONT152-1,NEONU457-1),BETN1076-1),(((NEONT078-1,((IUP587-14,NEONU439-1),(NEONT134-1,((IUP590-14,(NEONT104-1,((NEONU441-1,((((NEONU440-1,NEONT099-1),NEONU198-1),NEONT122-1),NEONT070-1)),(NEONT076-1,NEONT100-1)))),IUP602-14)))),NEONU438-1),NEONU437-1)),((ISUP037-14,((NEONU1993-,NEONU1992-),(NEONU2103-,((NEONU2104-,BETN893-18),(BETN897-18,(((BETN904-18,BETN894-18),BETN884-18),BETN896-18)))))),(((IUP581-14,(NEONT313-1,BETN1088-1)),((IUP583-14,IUP580-14),((NEONT390-1,NEONT361-1),(NEONT368-1,(NEONT398-1,NEONT382-1))))),NEONU1994-))),(NEONT155-1,(NEONU200-1,IUP584-14))),(((BETN650-18,(BETN648-18,((BETN651-18,BETN649-18),(BETN659-18,BETN656-18)))),((((IUP463-14,(IUP459-14,((IUP456-14,((IUP462-14,(NEONT028-1,(NEONT018-1,(NEONU407-1,((NEONT138-1,(IUP464-14,NEONT011-1)),(NEONT004-1,NEONU406-1)))))),NEONT005-1)),(IUP457-14,NEONT310-1)))),NEONT311-1),NEONT139-1),((((NEONT125-1,NEONT048-1),(NEONT055-1,NEONT085-1)),NEONT046-1),((ISUP442-14,(ISUP431-14,(ISUP439-14,((((ISUP438-14,((ISUP440-14,ISUP441-14),ISUP436-14)),(ISUP432-14,ISUP435-14)),ISUP434-14),ISUP430-14)))),ISUP437-14)))),(((NEONT093-1,NEONT027-1),(NEONT094-1,(NEONU255-1,(NEONT312-1,(NEONU254-1,NEONU1984-))))),((NEONT092-1,NEONU256-1),NEONU253-1))))))))),(((BETN053-18,NEONT348-1),BETN762-18),((IUP553-14,(IUP555-14,IUP541-14)),NEONU447-1)))),(((BETN634-18,((BETN111-18,(((NEONT380-1,(IUP824-14,BETN110-18)),((BETN061-18,(BETN057-18,((NEONT373-1,(NEONT388-1,NEONT353-1)),(NEONT360-1,(IUP287-14,NEONT338-1))))),((IUP289-14,((NEONT346-1,IUP298-14),BETN064-18)),BETN065-18))),BETN109-18)),((NEONT337-1,NEONT417-1),((NEONT412-1,NEONT352-1),(NEONT419-1,NEONT345-1))))),(NEONT194-1,(NEONT195-1,(NEONT111-1,NEONT193-1)))),((((BETN913-18,(BETN942-18,BETN903-18)),((((NEONW021-1,NEONW029-1),((NEONW032-1,((NEONW026-1,NEONW023-1),NEONT409-1)),((NEONT401-1,NEONW022-1),(NEONW106-1,NEONW033-1)))),(NEONW024-1,(NEONW031-1,NEONW028-1))),(NEONW027-1,(NEONT343-1,NEONT425-1)))),((((((BETN569-18,BETN577-18),((((BETN571-18,ISUP471-14),ISUP472-14),(ISUP474-14,ISUP473-14)),((BETN641-18,(ISUP470-14,(ISUP468-14,ISUP469-14))),ISUP452-14))),ISUP030-14),(BETN574-18,(BETN580-18,((BETN639-18,BETN631-18),((BETN635-18,BETN632-18),BETN640-18))))),((NEONU205-1,NEONU206-1),((((NEONU210-1,(NEONU207-1,(NEONU209-1,NEONU208-1))),NEONU211-1),((NEONU1999-,(NEONU2002-,(NEONU1998-,NEONU2000-))),NEONU1997-)),NEONU212-1))),ISUP142-14)),NEONW034-1)))),(IUP299-14,((((BETN654-18,(NEONU203-1,NEONU202-1)),(NEONU204-1,NEONT173-1)),(((((KJ592531.1,KM531702.1),(KM533240.1,GU013631.1)),HQ582180.1),ISUP103-14),(((((BETN153-18,BETN067-18),(IUP164-14,(((IUP163-14,(BETN154-18,((BETN068-18,IUP162-14),BETN069-18))),IUP165-14),IUP166-14))),ISUP074-14),(((((((((((BETN1073-1,(BETN1047-1,((BETN1061-1,BETN1060-1),BETN1056-1))),(BETN1054-1,(BETN1055-1,BETN1048-1))),NEONT037-1),((NEONU232-1,(NEONT039-1,NEONT040-1)),NEONT087-1)),((NEONT330-1,NEONT331-1),NEONT332-1)),NEONT084-1),(NEONT329-1,(((NEONU226-1,(NEONU230-1,NEONU229-1)),((NEONU225-1,NEONU234-1),((NEONU233-1,NEONU231-1),NEONU228-1))),NEONU227-1))),((((ISUP423-14,ISUP418-14),(ISUP420-14,(ISUP419-14,ISUP421-14))),ISUP422-14),(BETN581-18,BETN595-18))),((BETN594-18,BETN583-18),((BETN665-18,BETN769-18),BETN770-18))),((BETN605-18,BETN582-18),(ISUP374-14,(ISUP387-14,((((((ISUP373-14,ISUP405-14),BETN567-18),((ISUP392-14,((ISUP398-14,(ISUP376-14,ISUP390-14)),((ISUP407-14,(((ISUP377-14,ISUP381-14),(ISUP385-14,(ISUP386-14,((((ISUP397-14,ISUP412-14),ISUP401-14),ISUP396-14),(ISUP394-14,(ISUP409-14,(ISUP413-14,ISUP404-14))))))),ISUP372-14)),ISUP378-14))),ISUP369-14)),(ISUP395-14,ISUP400-14)),(ISUP408-14,((ISUP415-14,ISUP411-14),ISUP410-14))),((ISUP371-14,((ISUP391-14,(ISUP389-14,(ISUP382-14,(ISUP370-14,(ISUP379-14,ISUP414-14))))),(ISUP384-14,(((ISUP416-14,((ISUP393-14,ISUP417-14),ISUP383-14)),((ISUP406-14,ISUP403-14),(ISUP399-14,ISUP388-14))),ISUP375-14)))),(ISUP368-14,ISUP380-14))))))),(((BETN071-18,IUP004-14),((((IUP003-14,(IUP002-14,BETN074-18)),BETN155-18),BETN070-18),(BETN156-18,BETN072-18))),IUP001-14))),(((NEONT402-1,((NEONW005-1,NEONW080-1),NEONT386-1)),NEONT394-1),((NEONW001-1,(NEONW003-1,NEONW009-1)),(NEONW010-1,(NEONW006-1,(NEONW008-1,(NEONW007-1,(NEONW083-1,(NEONW004-1,(NEONW002-1,NEONW079-1)))))))))))),(IUP465-14,(ISUP101-14,BETN1086-1)))))),(((((NEONT397-1,((NEONT389-1,NEONT381-1),(NEONU195-1,((NEONU194-1,(NEONT367-1,NEONU196-1)),NEONT374-1)))),((ISUP001-14,ISUP002-14),((((ISUP021-14,(ISUP008-14,ISUP018-14)),(ISUP020-14,(ISUP023-14,(ISUP007-14,(ISUP014-14,((ISUP011-14,ISUP019-14),(ISUP009-14,(ISUP015-14,(ISUP010-14,(ISUP005-14,ISUP006-14)))))))))),ISUP003-14),ISUP013-14))),((ISUP024-14,ISUP012-14),(ISUP022-14,BETN169-18))),ISUP016-14),((NEONU1362-,((((BETN792-18,BETN793-18),BETN789-18),BETN777-18),NEONU1363-)),(IUP781-14,(BETN836-18,((((IUP1060-14,IUP1061-14),IUP1057-14),IUP1058-14),BETN828-18)))))),((ISUP455-14,((BETN161-18,(IUP829-14,ISUP104-14)),(((NEONT408-1,BETN087-18),(BETN086-18,((NEONU2075-,IUP830-14),BETN089-18))),BETN163-18))),BETN629-18)))))),(BETN1078-1,ISUP252-14)))),(BETN1091-1,(BETN1044-1,BETN1062-1))),BETN1043-1,BETN1042-1);
((((BETN1105-1,(BETN1093-1,((BETN1092-1,(BETN1053-1,(BETN1128-1,BETN1133-1))),(BETN1102-1,(BETN1095-1,(BETN1100-1,((BETN1064-1,BETN1132-1),BETN1096-1))))))),((BETN1097-1,ISUP252-14),((BETN1067-1,(((NEONT080-1,(NEONU409-1,(NEONU408-1,NEONU448-1))),(BETN658-18,(((NEONU419-1,NEONT095-1),((((((((((BETN169-18,ISUP024-14),ISUP012-14),ISUP022-14),(NEONT397-1,((NEONT389-1,NEONT381-1),(NEONU195-1,((NEONU194-1,(NEONT367-1,NEONU196-1)),NEONT374-1))))),ISUP002-14),(((ISUP021-14,(ISUP008-14,ISUP018-14)),(ISUP020-14,(ISUP023-14,(ISUP007-14,(ISUP014-14,((ISUP011-14,ISUP019-14),(ISUP009-14,(ISUP015-14,(ISUP010-14,(ISUP005-14,ISUP006-14)))))))))),ISUP003-14)),ISUP001-14),ISUP013-14),ISUP016-14),(((BETN634-18,(NEONT194-1,(NEONT195-1,(NEONT111-1,NEONT193-1)))),(((((((BETN001-18,(BETN003-18,BETN002-18)),IUP300-14),BETN066-18),BETN004-18),(BETN111-18,(((NEONT380-1,(IUP824-14,BETN110-18)),(BETN061-18,(BETN057-18,((NEONT373-1,(NEONT388-1,NEONT353-1)),(NEONT360-1,(IUP287-14,NEONT338-1)))))),(BETN065-18,(IUP289-14,((BETN109-18,(NEONT346-1,IUP298-14)),BETN064-18)))))),((((NEONT352-1,NEONT419-1),NEONT345-1),NEONT412-1),(NEONT337-1,NEONT417-1))),(((BETN913-18,(BETN942-18,BETN903-18)),(NEONW034-1,(NEONW031-1,(NEONW029-1,(((NEONW027-1,(NEONT343-1,NEONT425-1)),NEONW028-1),((NEONW021-1,NEONW024-1),(((((NEONW106-1,(NEONW022-1,NEONT409-1)),NEONT401-1),NEONW033-1),(NEONW026-1,NEONW023-1)),NEONW032-1))))))),(((((ISUP470-14,((BETN641-18,ISUP469-14),ISUP468-14)),((ISUP452-14,((ISUP471-14,ISUP472-14),(ISUP474-14,ISUP473-14))),BETN571-18)),(((BETN569-18,((BETN580-18,((BETN639-18,BETN631-18),((BETN635-18,BETN632-18),BETN640-18))),BETN577-18)),BETN574-18),ISUP030-14)),((NEONU205-1,NEONU206-1),((((NEONU207-1,NEONU208-1),(NEONU210-1,NEONU209-1)),((NEONU1998-,NEONU2000-),((NEONU211-1,NEONU2002-),NEONU1999-))),(NEONU1997-,NEONU212-1)))),ISUP142-14)))),((((IUP547-14,(IUP548-14,ISUP004-14)),(IUP549-14,(NEONU1398-,IUP550-14))),((((((ISUP270-14,(((((NEONT145-1,((NEONU415-1,(((NEONT200-1,(NEONT090-1,NEONT146-1)),NEONT131-1),NEONU416-1)),NEONT147-1)),(IUP295-14,((((BETN051-18,(((BETN118-18,(NEONT370-1,IUP325-14)),BETN113-18),NEONU2074-)),IUP294-14),((((NEONT198-1,NEONU192-1),NEONT038-1),NEONT042-1),(NEONT197-1,(NEONT043-1,NEONT044-1)))),(((NEONT363-1,IUP293-14),IUP142-14),NEONT199-1)))),((((BETN076-18,NEONT384-1),ISUP283-14),((((IUP286-14,BETN052-18),(NEONT377-1,IUP288-14)),BETN122-18),NEONT392-1)),((NEONU193-1,((((ISUP044-14,BETN653-18),NEONT127-1),(BETN619-18,BETN572-18)),(((NEONT124-1,NEONT082-1),((NEONT041-1,NEONT058-1),NEONT059-1)),NEONT196-1))),(BETN587-18,(BETN626-18,BETN596-18))))),(((((BETN1072-1,(((BETN1041-1,((BETN1125-1,(BETN1108-1,(BETN1074-1,BETN1134-1))),BETN1130-1)),BETN1071-1),(((BETN1117-1,BETN1050-1),BETN1066-1),BETN1118-1))),((BETN1109-1,((BETN1070-1,BETN1057-1),(BETN1059-1,BETN1127-1))),(((BETN1079-1,BETN1129-1),BETN1120-1),BETN1075-1))),ISUP277-14),((NEONT149-1,ISUP268-14),NEONU417-1)),NEONT123-1)),ISUP259-14)),ISUP269-14),(((NEONT154-1,(((ISUP278-14,((ISUP223-14,ISUP276-14),(((ISUP266-14,ISUP271-14),ISUP272-14),((ISUP275-14,(((NEONT142-1,(NEONT144-1,ISUP279-14)),(ISUP265-14,ISUP264-14)),ISUP263-14)),ISUP260-14)))),NEONT143-1),ISUP258-14)),NEONT148-1),((((ISUP282-14,ISUP280-14),ISUP261-14),ISUP017-14),ISUP281-14))),NEONU418-1),ISUP273-14),((((KM531702.1,(KM533240.1,GU013631.1)),(KJ592531.1,HQ582180.1)),NEONU451-1),((NEONU1365-,(BETN939-18,BETN937-18)),((IUP291-14,(IUP296-14,BETN181-18)),(BETN157-18,BETN158-18)))))),(((((BETN705-18,((BETN702-18,ISUP143-14),(BETN692-18,BETN698-18))),(BETN847-18,BETN723-18)),((((((((IUP166-14,(BETN154-18,((BETN068-18,IUP162-14),BETN069-18))),IUP165-14),(IUP164-14,((BETN153-18,BETN067-18),IUP163-14))),ISUP074-14),(BETN594-18,BETN583-18)),((((BETN770-18,BETN665-18),BETN769-18),((NEONT084-1,((NEONT329-1,(((NEONU234-1,NEONU226-1),(NEONU230-1,(NEONU231-1,((NEONU227-1,NEONU229-1),NEONU225-1)))),(NEONU233-1,NEONU228-1))),(((NEONT330-1,NEONT331-1),NEONT332-1),((((((((((BETN1056-1,BETN1060-1),BETN1061-1),BETN1047-1),BETN1073-1),BETN1054-1),BETN1048-1),BETN1055-1),NEONT037-1),NEONT087-1),((NEONT039-1,NEONU232-1),NEONT040-1))))),(((ISUP419-14,(ISUP420-14,((ISUP423-14,ISUP418-14),ISUP422-14))),ISUP421-14),(BETN581-18,BETN595-18)))),(((ISUP395-14,(((ISUP368-14,ISUP382-14),(((ISUP391-14,(ISUP389-14,(ISUP379-14,ISUP414-14))),(ISUP384-14,((ISUP416-14,(ISUP393-14,ISUP417-14)),((ISUP406-14,ISUP403-14),(ISUP399-14,ISUP388-14))))),((ISUP375-14,(ISUP383-14,(ISUP370-14,((ISUP408-14,((ISUP415-14,ISUP411-14),ISUP410-14)),(ISUP374-14,((ISUP380-14,ISUP387-14),ISUP400-14)))))),ISUP371-14))),(((ISUP373-14,ISUP405-14),BETN567-18),(((ISUP372-14,((ISUP377-14,(ISUP381-14,(ISUP385-14,(ISUP386-14,((((ISUP397-14,ISUP412-14),ISUP401-14),ISUP396-14),(ISUP394-14,(ISUP409-14,(ISUP413-14,ISUP404-14)))))))),ISUP378-14)),((ISUP398-14,((ISUP376-14,ISUP390-14),ISUP369-14)),ISUP407-14)),ISUP392-14)))),(BETN605-18,BETN582-18)),((((NEONT386-1,(NEONT402-1,(NEONW005-1,NEONW080-1))),NEONT394-1),((NEONW001-1,(NEONW003-1,NEONW009-1)),(NEONW010-1,(NEONW006-1,(NEONW008-1,(NEONW007-1,(NEONW083-1,(NEONW004-1,(NEONW002-1,NEONW079-1))))))))),((((IUP001-14,(BETN071-18,IUP004-14)),((IUP003-14,BETN070-18),BETN155-18)),(BETN156-18,BETN072-18)),(IUP002-14,BETN074-18)))))),(IUP465-14,(ISUP101-14,BETN1086-1))),((((BETN654-18,(NEONU203-1,NEONU202-1)),(NEONU204-1,NEONT173-1)),((NEONU1414-,NEONU1415-),(((IUP799-14,NEONT174-1),(NEONU1387-,NEONU1396-)),(((BETN890-18,(BETN936-18,NEONU2130-)),((IUP783-14,(IUP785-14,((IUP1100-14,(IUP784-14,((((IUP1066-14,(((NEONU1390-,NEONU1426-),IUP1101-14),IUP1071-14)),(IUP1098-14,IUP1077-14)),(IUP1102-14,IUP1080-14)),IUP786-14))),NEONU1389-))),(NEONU1388-,NEONU1395-))),(((NEONU1393-,(NEONU1394-,((BETN886-18,BETN885-18),(((ISUP026-14,ISUP027-14),(((BETN845-18,BETN844-18),((((NEONU2126-,ISUP141-14),((ISUP135-14,ISUP140-14),((NEONU2127-,(ISUP136-14,BETN935-18)),NEONU2125-))),(NEONU2131-,NEONU2128-)),BETN696-18)),BETN830-18)),((ISUP137-14,ISUP139-14),NEONU2129-))))),(ISUP038-14,(NEONT003-1,NEONT172-1))),(((ISUP100-14,ISUP102-14),(((((NEONU1333-,((NEONU1334-,NEONU1332-),(((NEONU1338-,NEONU1335-),NEONU1337-),(NEONU1331-,NEONU1336-)))),(NEONU1434-,(NEONU1435-,NEONU1436-))),(((((BETN760-18,(BETN808-18,BETN809-18)),BETN761-18),BETN814-18),(BETN807-18,BETN816-18)),((IUP1124-14,((IUP806-14,(IUP1118-14,IUP807-14)),IUP1122-14)),((IUP478-14,((IUP759-14,NEONT177-1),((((NEONT016-1,NEONT071-1),IUP479-14),((((((IUP751-14,NEONT015-1),NEONT069-1),((IUP758-14,NEONT325-1),(((NEONT066-1,NEONU412-1),IUP475-14),(IUP484-14,ISUP351-14)))),((IUP753-14,(NEONT068-1,NEONU413-1)),(IUP754-14,(IUP476-14,NEONU410-1)))),(NEONT067-1,((NEONT175-1,(ISUP304-14,(ISUP349-14,ISUP350-14))),NEONU414-1))),((NEONU411-1,(NEONT327-1,((NEONT326-1,NEONT323-1),NEONT178-1))),(NEONT176-1,NEONT114-1)))),(IUP752-14,NEONT324-1)))),(IUP480-14,ISUP071-14))))),(BETN759-18,(BETN775-18,BETN788-18))),((((IUP1121-14,((NEONU1429-,(IUP782-14,(NEONU1432-,((IUP809-14,(NEONU1433-,NEONU1431-)),IUP805-14)))),IUP1083-14)),(NEONU1430-,(IUP810-14,IUP808-14))),(((NEONU1438-,NEONU1443-),((((NEONU1440-,(IUP821-14,IUP1109-14)),((((IUP1106-14,(NEONU1437-,IUP1107-14)),NEONU1444-),NEONU1445-),((IUP1110-14,IUP814-14),((IUP822-14,((((IUP819-14,NEONU1442-),NEONU1441-),IUP812-14),(NEONU1446-,IUP817-14))),(IUP820-14,IUP818-14))))),(IUP813-14,NEONU1439-)),IUP823-14)),((((IUP815-14,NEONU1411-),(IUP811-14,NEONU1410-)),IUP816-14),((((((IUP1143-14,IUP1134-14),IUP1130-14),IUP1148-14),(NEONU1449-,IUP1142-14)),NEONU1453-),(((IUP1132-14,(IUP1137-14,(IUP1141-14,NEONU1455-))),(((((IUP1146-14,IUP777-14),IUP1133-14),IUP1140-14),NEONU1448-),((IUP1131-14,IUP1147-14),(((NEONU1450-,(NEONU1451-,IUP1144-14)),((NEONU1417-,(NEONU1454-,NEONU1447-)),IUP776-14)),((IUP779-14,((IUP1145-14,(IUP1136-14,IUP780-14)),(((IUP1138-14,NEONU1452-),IUP1135-14),IUP1081-14))),IUP1149-14))))),IUP778-14))))),(((ISUP343-14,(((ISUP294-14,(ISUP289-14,((((ISUP290-14,(ISUP323-14,ISUP344-14)),(ISUP334-14,ISUP347-14)),ISUP292-14),(((ISUP061-14,(((ISUP331-14,ISUP348-14),((ISUP316-14,ISUP293-14),((((((ISUP325-14,(ISUP296-14,((ISUP327-14,((ISUP324-14,ISUP308-14),(ISUP314-14,ISUP319-14))),ISUP317-14))),((ISUP297-14,ISUP301-14),(ISUP309-14,ISUP291-14))),(((((ISUP337-14,ISUP330-14),ISUP335-14),ISUP339-14),ISUP332-14),ISUP320-14)),ISUP288-14),(ISUP303-14,ISUP333-14)),(ISUP306-14,ISUP311-14)))),ISUP305-14)),(((ISUP318-14,(((ISUP302-14,ISUP322-14),(((ISUP345-14,ISUP341-14),(ISUP338-14,ISUP329-14)),ISUP295-14)),(ISUP340-14,(ISUP298-14,ISUP326-14)))),ISUP312-14),((ISUP064-14,(((ISUP060-14,ISUP313-14),(((((ISUP073-14,ISUP068-14),ISUP058-14),ISUP065-14),(ISUP066-14,(ISUP072-14,ISUP067-14))),ISUP063-14)),ISUP057-14)),ISUP059-14))),ISUP299-14)))),ISUP062-14),ISUP328-14)),(((ISUP310-14,((ISUP336-14,ISUP346-14),ISUP321-14)),ISUP307-14),ISUP300-14)),ISUP315-14)))),((IUP663-14,((IUP664-14,NEONT079-1),IUP661-14)),IUP662-14))))))),((((BETN695-18,(ISUP105-14,NEONU2099-)),(BETN693-18,BETN712-18)),((((ISUP148-14,(((ISUP191-14,ISUP194-14),BETN900-18),((ISUP192-14,ISUP189-14),ISUP147-14))),ISUP193-14),((BETN722-18,(ISUP152-14,BETN938-18)),BETN678-18)),(ISUP178-14,ISUP155-14))),(((((((NEONU323-1,NEONU392-1),ISUP354-14),(NEONU386-1,NEONU322-1)),(((NEONU389-1,ISUP355-14),(NEONU390-1,ISUP353-14)),NEONU388-1)),NEONU391-1),((BETN663-18,BETN190-18),((IUP028-14,((((((((IUP044-14,((IUP041-14,IUP005-14),(IUP030-14,IUP043-14))),(IUP042-14,IUP033-14)),IUP014-14),BETN013-18),(((NEONU2082-,BETN102-18),IUP023-14),IUP032-14)),(((IUP053-14,IUP056-14),(((IUP060-14,(IUP039-14,(IUP051-14,IUP058-14))),IUP040-14),IUP066-14)),((IUP031-14,(IUP036-14,IUP027-14)),((IUP037-14,((BETN017-18,IUP045-14),((((IUP065-14,(IUP061-14,(IUP068-14,IUP059-14))),IUP047-14),IUP035-14),IUP054-14))),(((((IUP034-14,NEONT376-1),IUP050-14),(IUP062-14,IUP055-14)),IUP029-14),IUP026-14))))),(IUP038-14,(BETN150-18,((IUP057-14,((((((IUP046-14,IUP052-14),BETN015-18),NEONT369-1),BETN103-18),IUP049-14),(IUP064-14,IUP067-14))),IUP063-14)))),IUP048-14)),(((((((IUP021-14,IUP015-14),((((BETN005-18,(IUP017-14,IUP018-14)),IUP008-14),(IUP013-14,(IUP022-14,IUP019-14))),IUP009-14)),(BETN007-18,(BETN006-18,(((IUP006-14,BETN149-18),(IUP012-14,BETN100-18)),((IUP011-14,((NEONT391-1,IUP020-14),(NEONT407-1,((BETN009-18,((IUP010-14,(IUP025-14,NEONT383-1)),NEONT399-1)),(BETN101-18,IUP007-14))))),IUP016-14))))),BETN099-18),BETN049-18),BETN008-18),(BETN098-18,IUP024-14))))),(BETN672-18,ISUP284-14)))))),(((((((BETN831-18,(((BETN832-18,BETN908-18),BETN825-18),((((BETN898-18,BETN708-18),BETN934-18),(BETN829-18,BETN871-18)),BETN826-18))),BETN737-18),(BETN869-18,(((IUP1027-14,(NEONU1459-,(IUP1028-14,NEONU1465-))),(((IUP1030-14,NEONU1458-),(((NEONU1464-,NEONU1461-),(IUP1026-14,(NEONU1462-,IUP787-14))),((((IUP1029-14,(((IUP1038-14,IUP790-14),IUP788-14),IUP1039-14)),IUP1035-14),(((NEONU1463-,(NEONU1456-,NEONU1457-)),NEONU1460-),IUP1037-14)),IUP1036-14))),IUP789-14)),((((BETN875-18,BETN857-18),((BETN703-18,BETN851-18),BETN944-18)),(BETN870-18,(BETN874-18,BETN860-18))),BETN718-18)))),((IUP299-14,(BETN053-18,NEONT348-1)),((((ISUP158-14,ISUP156-14),(((((((ISUP153-14,(BETN726-18,(((ISUP166-14,ISUP157-14),ISUP165-14),(ISUP154-14,(ISUP172-14,((ISUP175-14,ISUP173-14),ISUP167-14)))))),ISUP160-14),ISUP149-14),ISUP145-14),ISUP161-14),(ISUP150-14,(ISUP162-14,(((((BETN719-18,(ISUP168-14,((ISUP183-14,(ISUP184-14,(ISUP179-14,(ISUP181-14,(ISUP180-14,ISUP177-14))))),ISUP159-14))),(ISUP186-14,ISUP185-14)),ISUP176-14),BETN714-18),BETN725-18)))),((ISUP170-14,ISUP182-14),ISUP164-14))),(NEONT400-1,(NEONU1996-,NEONU1995-))),((NEONU191-1,NEONT126-1),((((((((IUP079-14,IUP085-14),(IUP374-14,((((((IUP179-14,(IUP310-14,(IUP336-14,(IUP344-14,((NEONW086-1,((NEONW035-1,IUP316-14),(((IUP135-14,IUP127-14),((BETN046-18,IUP099-14),((((((((((((((((IUP356-14,IUP320-14),IUP353-14),IUP352-14),IUP346-14),IUP339-14),IUP123-14),IUP342-14),IUP378-14),IUP375-14),IUP102-14),IUP301-14),(((IUP109-14,IUP119-14),((IUP349-14,(((IUP312-14,IUP365-14),NEONW036-1),NEONT359-1)),IUP107-14)),IUP133-14)),NEONW089-1),IUP075-14),BETN060-18),IUP084-14))),IUP326-14))),BETN063-18))))),NEONW013-1),IUP376-14),IUP103-14),((IUP120-14,IUP131-14),IUP111-14)),((IUP369-14,(IUP315-14,IUP139-14)),((((IUP080-14,(((IUP117-14,IUP110-14),(((IUP306-14,(NEONW017-1,IUP345-14)),IUP129-14),IUP101-14)),(IUP118-14,(IUP071-14,IUP116-14)))),IUP115-14),((IUP321-14,IUP091-14),(((((((IUP077-14,(IUP180-14,IUP350-14)),((((((IUP086-14,IUP305-14),((NEONW091-1,(((BETN059-18,(IUP081-14,IUP360-14)),IUP370-14),IUP074-14)),NEONW084-1)),NEONW087-1),(IUP095-14,IUP303-14)),(IUP076-14,((((IUP377-14,(IUP104-14,IUP372-14)),((((IUP143-14,((IUP371-14,IUP292-14),(IUP363-14,(IUP308-14,((IUP334-14,(IUP335-14,IUP114-14)),IUP105-14))))),IUP330-14),(((((IUP318-14,NEONW012-1),IUP137-14),NEONW020-1),IUP332-14),IUP319-14)),(IUP121-14,(IUP351-14,NEONW099-1)))),(IUP087-14,NEONW015-1)),IUP073-14))),IUP069-14)),(IUP072-14,IUP364-14)),IUP323-14),((IUP327-14,IUP328-14),IUP343-14)),IUP333-14),NEONW101-1))),IUP379-14))))),IUP362-14),((((IUP083-14,((((((((((((NEONW096-1,IUP125-14),IUP304-14),NEONW016-1),NEONW095-1),IUP132-14),IUP313-14),IUP092-14),IUP359-14),IUP337-14),NEONW019-1),IUP112-14),IUP130-14)),(((IUP093-14,(((((((((NEONW097-1,(IUP357-14,IUP355-14)),((((NEONW018-1,IUP136-14),NEONW085-1),IUP366-14),NEONW011-1)),(NEONW014-1,(((IUP338-14,IUP341-14),IUP141-14),IUP380-14))),((((((((IUP094-14,IUP331-14),IUP302-14),IUP126-14),IUP311-14),NEONW100-1),IUP347-14),IUP329-14),(IUP354-14,(IUP317-14,IUP309-14)))),IUP373-14),((IUP368-14,IUP108-14),IUP314-14)),((((IUP138-14,IUP128-14),((IUP340-14,(IUP122-14,(IUP324-14,(NEONW098-1,IUP348-14)))),IUP358-14)),(IUP090-14,IUP089-14)),(IUP096-14,IUP088-14))),IUP106-14),(IUP070-14,IUP082-14))),(NEONW105-1,((IUP361-14,IUP140-14),(IUP367-14,IUP078-14)))),IUP097-14)),IUP098-14),(IUP307-14,IUP134-14))),(IUP100-14,NEONW090-1)),IUP124-14),IUP322-14),(((((NEONU280-1,(NEONU272-1,((NEONU278-1,NEONT050-1),NEONU283-1))),BETN172-18),ISUP036-14),(((BETN174-18,(BETN176-18,BETN177-18)),BETN173-18),NEONT049-1)),((ISUP042-14,(((ISUP045-14,(ISUP039-14,(ISUP035-14,ISUP043-14))),ISUP033-14),(((BETN655-18,BETN652-18),BETN645-18),BETN642-18))),ISUP040-14))))))),(ISUP103-14,(((((NEONU2096-,(NEONU1412-,BETN763-18)),(BETN159-18,((((((BETN082-18,IUP283-14),BETN160-18),BETN083-18),IUP282-14),BETN081-18),(IUP281-14,IUP190-14)))),(((BETN803-18,(BETN766-18,BETN804-18)),BETN767-18),BETN751-18)),(((((BETN764-18,BETN765-18),(BETN787-18,BETN739-18)),BETN747-18),((ISUP121-14,((BETN746-18,(BETN758-18,BETN745-18)),((NEONU1340-,NEONU1339-),(BETN743-18,BETN757-18)))),(((((ISUP125-14,ISUP131-14),ISUP128-14),ISUP130-14),((ISUP133-14,(((ISUP134-14,ISUP123-14),ISUP124-14),((ISUP126-14,ISUP127-14),ISUP122-14))),ISUP129-14)),(BETN849-18,(BETN848-18,((BETN842-18,BETN841-18),BETN855-18)))))),(BETN716-18,((BETN945-18,((BETN709-18,(BETN704-18,(((BETN940-18,BETN710-18),(BETN933-18,BETN720-18)),BETN862-18))),(BETN872-18,(ISUP188-14,BETN943-18)))),((((BETN682-18,(((BETN680-18,(BETN815-18,(BETN677-18,(BETN683-18,BETN676-18)))),BETN681-18),ISUP028-14)),BETN941-18),BETN810-18),(BETN839-18,BETN717-18)))))),NEONU450-1))),((((((((((BETN880-18,NEONT182-1),IUP619-14),((IUP632-14,(IUP629-14,IUP653-14)),IUP615-14)),NEONT113-1),(((NEONT184-1,(IUP631-14,IUP645-14)),((((IUP630-14,IUP634-14),((ISUP367-14,((((IUP617-14,IUP618-14),IUP633-14),IUP621-14),(NEONT108-1,IUP635-14))),((NEONU420-1,IUP644-14),(NEONT186-1,IUP625-14)))),NEONT185-1),BETN730-18)),NEONT107-1)),((NEONU2106-,(BETN697-18,NEONU2105-)),(((BETN151-18,((BETN171-18,NEONU2091-),BETN170-18)),BETN107-18),(IUP290-14,(BETN106-18,BETN062-18))))),(((((BETN729-18,(BETN728-18,BETN724-18)),BETN727-18),(((IUP525-14,(NEONU397-1,(NEONU399-1,NEONT189-1))),NEONT119-1),(NEONU398-1,NEONU400-1))),((((((NEONT413-1,(((NEONU1990-,NEONT008-1),(NEONU1991-,NEONU1989-)),NEONT321-1)),(BETN859-18,(((NEONU257-1,(NEONU320-1,NEONU282-1)),NEONU265-1),(NEONU321-1,NEONU319-1)))),(BETN657-18,(BETN611-18,(BETN608-18,BETN606-18)))),(((((((NEONT062-1,NEONT101-1),((NEONU429-1,NEONU431-1),NEONU430-1)),(BETN1115-1,BETN1104-1)),NEONT077-1),((IUP513-14,((IUP510-14,NEONU454-1),((NEONU452-1,(NEONU453-1,IUP511-14)),IUP434-14))),((IUP297-14,(NEONU248-1,NEONU247-1)),((NEONU268-1,NEONU279-1),NEONU267-1)))),((((NEONT190-1,((IUP524-14,NEONT010-1),((((NEONT336-1,NEONT191-1),NEONT031-1),NEONT029-1),ISUP204-14))),IUP791-14),((IUP404-14,(IUP403-14,IUP395-14)),(BETN1111-1,(BETN1089-1,BETN1085-1)))),((IUP427-14,((IUP428-14,(((IUP433-14,NEONT025-1),IUP432-14),NEONT032-1)),((IUP426-14,(NEONT009-1,NEONT013-1)),IUP546-14))),IUP431-14))),ISUP093-14)),(((((BETN1081-1,(NEONU435-1,((BETN1065-1,(BETN1122-1,BETN1110-1)),BETN1082-1))),(IUP522-14,NEONU436-1)),(((NEONT091-1,NEONU434-1),(BETN1052-1,(((BETN1087-1,BETN1051-1),(((BETN1114-1,BETN1112-1),BETN1113-1),BETN1080-1)),BETN1077-1))),(IUP413-14,(NEONU433-1,(IUP416-14,IUP408-14))))),((IUP418-14,(NEONU432-1,NEONT137-1)),(((((IUP488-14,(NEONU404-1,(NEONT065-1,(NEONT072-1,(IUP490-14,(NEONU403-1,(NEONU402-1,NEONU401-1))))))),IUP485-14),(IUP487-14,(NEONT120-1,NEONU405-1))),IUP665-14),IUP417-14))),((NEONU263-1,(NEONU285-1,NEONU318-1)),((((NEONU262-1,ISUP209-14),(NEONU284-1,NEONU264-1)),NEONU258-1),((NEONU259-1,NEONU260-1),NEONU261-1))))),(((NEONU250-1,NEONU456-1),(NEONT150-1,((((((IUP533-14,((((IUP529-14,IUP534-14),NEONU245-1),NEONT192-1),NEONU281-1)),IUP531-14),(((NEONT014-1,NEONT019-1),NEONU249-1),NEONU252-1)),(ISUP205-14,IUP532-14)),(NEONU251-1,(NEONT026-1,NEONU246-1))),NEONT017-1))),(ISUP213-14,(ISUP210-14,ISUP214-14))))),((NEONU1341-,(ISUP352-14,BETN813-18)),(((((IUP496-14,IUP500-14),(IUP501-14,IUP503-14)),NEONU324-1),((((NEONT110-1,IUP502-14),(IUP497-14,NEONT188-1)),IUP499-14),((NEONT083-1,NEONT130-1),IUP498-14))),NEONT187-1)))),(ISUP037-14,((NEONT024-1,(NEONT006-1,NEONT181-1)),(IUP1119-14,(((BETN794-18,(((((((((NEONU1353-,NEONU1359-),NEONU1360-),(NEONU1357-,BETN797-18)),(NEONU1468-,NEONU1355-)),((BETN800-18,BETN791-18),BETN799-18)),NEONU1466-),NEONU1356-),((NEONU2112-,NEONU1354-),NEONU1343-)),BETN798-18)),((NEONT179-1,((IUP543-14,IUP542-14),(NEONT180-1,ISUP365-14))),IUP544-14)),((IUP1087-14,(((BETN817-18,NEONU1475-),NEONU1474-),(((IUP1043-14,IUP1085-14),BETN796-18),(((BETN811-18,(NEONU1342-,(IUP1089-14,NEONU1469-))),NEONU1471-),(NEONU1472-,(NEONU1467-,(IUP1086-14,NEONU1358-))))))),(NEONU1470-,NEONU1473-))))))),(ISUP097-14,((((IUP451-14,IUP437-14),((IUP523-14,NEONU422-1),(NEONU421-1,IUP455-14))),IUP443-14),((BETN801-18,(BETN750-18,((NEONU1397-,BETN812-18),BETN756-18))),((((((((NEONU1425-,NEONU1405-),NEONU1404-),(((NEONU1402-,NEONU1400-),(NEONU1403-,NEONU1423-)),NEONU1391-)),NEONU1401-),NEONU1406-),(NEONU1386-,(((((((BETN771-18,NEONU1347-),NEONU1349-),NEONU1352-),(((NEONU1351-,NEONU1416-),NEONU1384-),(NEONU1344-,NEONU1345-))),(((IUP1096-14,((((((NEONU1367-,(NEONU1385-,NEONU1421-)),IUP1079-14),NEONU1383-),IUP1095-14),((IUP795-14,IUP1069-14),IUP1072-14)),IUP1092-14)),IUP1090-14),(NEONU1350-,(IUP796-14,(IUP1073-14,IUP797-14))))),(NEONU1346-,NEONU1348-)),IUP1078-14))),(((NEONU1392-,NEONU1422-),NEONU1382-),(NEONU1424-,NEONU1399-))),(((((((NEONU443-1,(IUP574-14,NEONU2108-)),NEONU444-1),((IUP573-14,NEONU2109-),NEONT140-1)),NEONU2107-),(ISUP286-14,(IUP578-14,NEONU442-1))),(ISUP098-14,ISUP099-14)),(BETN774-18,(((BETN755-18,IUP793-14),(BETN776-18,((BETN784-18,((BETN802-18,IUP792-14),NEONU1364-)),BETN749-18))),IUP794-14)))))))),((((BETN906-18,(BETN924-18,(((((BETN909-18,NEONU2092-),((NEONU2095-,(BETN907-18,NEONU2093-)),BETN822-18)),BETN852-18),BETN915-18),NEONU2094-))),NEONT322-1),(BETN735-18,((IUP1112-14,(NEONU1427-,NEONU1428-)),IUP1111-14))),(((IUP541-14,NEONU447-1),(IUP553-14,IUP555-14)),(BETN762-18,(NEONU426-1,((NEONU425-1,(NEONU427-1,(NEONU424-1,IUP424-14))),((NEONT001-1,NEONU428-1),NEONT355-1)))))))),(((NEONU269-1,((BETN925-18,BETN899-18),((BETN912-18,(BETN687-18,BETN878-18)),(BETN905-18,BETN916-18)))),(((((BETN892-18,BETN700-18),BETN911-18),((((BETN877-18,BETN721-18),BETN891-18),BETN876-18),BETN688-18)),BETN902-18),(NEONT424-1,(BETN075-18,(BETN179-18,((BETN685-18,BETN661-18),((((NEONT416-1,NEONT350-1),NEONT385-1),(IUP1082-14,BETN926-18)),((BETN706-18,NEONT342-1),(NEONT364-1,(((NEONT357-1,BETN744-18),NEONT378-1),(NEONT371-1,NEONT393-1))))))))))),(IUP1097-14,BETN782-18)))),((((((((((BETN139-18,BETN140-18),BETN137-18),(BETN141-18,(((ISUP083-14,BETN142-18),ISUP089-14),(ISUP088-14,(ISUP087-14,ISUP079-14))))),(ISUP086-14,BETN143-18)),(((NEONW068-1,ISUP075-14),((((((NEONW071-1,NEONU2070-),(NEONU2073-,(NEONU2068-,((((((((NEONW075-1,NEONU2079-),NEONW094-1),NEONW103-1),(NEONU2072-,NEONW073-1)),(NEONW092-1,NEONW077-1)),NEONW088-1),NEONW074-1),BETN135-18)))),BETN045-18),BETN134-18),(((((NEONU2083-,NEONW072-1),(NEONW076-1,IUP158-14)),(((ISUP092-14,ISUP090-14),ISUP080-14),(ISUP081-14,ISUP077-14))),ISUP078-14),(ISUP076-14,(ISUP085-14,(ISUP082-14,ISUP091-14))))),((NEONU2067-,BETN136-18),(BETN031-18,NEONU2071-)))),ISUP108-14)),(((ISUP201-14,ISUP203-14),((ISUP200-14,(ISUP202-14,ISUP197-14)),(ISUP198-14,ISUP196-14))),(ISUP195-14,ISUP199-14))),((((BETN664-18,(NEONU2114-,(NEONU2117-,NEONU2115-))),(ISUP106-14,(((((BETN887-18,BETN820-18),BETN823-18),(BETN895-18,BETN889-18)),(BETN888-18,BETN901-18)),((BETN824-18,BETN818-18),BETN910-18)))),(NEONT061-1,((((((NEONT057-1,NEONT304-1),NEONT056-1),NEONT051-1),(NEONT305-1,(NEONT054-1,(NEONT089-1,(NEONT088-1,NEONT303-1))))),NEONT053-1),((NEONU273-1,NEONU276-1),(NEONU275-1,(NEONU277-1,NEONU274-1)))))),((((BETN129-18,(((IUP191-14,((IUP256-14,(IUP220-14,(IUP149-14,(IUP161-14,(BETN090-18,(BETN126-18,(IUP249-14,(BETN128-18,(IUP247-14,(BETN023-18,(BETN037-18,(IUP244-14,BETN131-18)))))))))))),(BETN146-18,IUP239-14))),BETN091-18),(BETN127-18,BETN130-18))),(((IUP168-14,IUP207-14),((((IUP232-14,((((IUP234-14,IUP278-14),NEONW047-1),(IUP255-14,(IUP258-14,IUP240-14))),IUP238-14)),(IUP223-14,IUP224-14)),(IUP265-14,IUP206-14)),((BETN147-18,((((IUP204-14,((((((((((IUP237-14,IUP235-14),(IUP233-14,(((IUP185-14,(((IUP271-14,IUP277-14),NEONW048-1),NEONW052-1)),((((NEONW040-1,NEONW039-1),NEONW054-1),IUP257-14),NEONW044-1)),(IUP208-14,(IUP210-14,IUP243-14))))),(IUP245-14,((IUP209-14,IUP231-14),IUP218-14))),(IUP176-14,NEONW043-1)),IUP184-14),(((IUP222-14,(IUP267-14,((((((((((IUP175-14,BETN020-18),NEONW037-1),(IUP217-14,IUP280-14)),IUP226-14),IUP230-14),IUP279-14),IUP262-14),IUP260-14),IUP259-14),IUP254-14))),IUP241-14),(IUP273-14,(NEONW051-1,(IUP270-14,(IUP219-14,(NEONW046-1,(IUP199-14,IUP236-14)))))))),((((IUP169-14,IUP252-14),NEONW049-1),(BETN022-18,((IUP264-14,IUP268-14),((((((IUP213-14,IUP221-14),IUP211-14),IUP197-14),NEONW041-1),IUP261-14),(IUP195-14,IUP189-14))))),IUP202-14)),((IUP263-14,((IUP192-14,(IUP200-14,IUP194-14)),IUP275-14)),BETN025-18)),((IUP253-14,(IUP251-14,(((IUP193-14,((IUP242-14,IUP269-14),IUP187-14)),NEONW093-1),IUP228-14))),(((NEONW042-1,NEONW045-1),(NEONW053-1,IUP266-14)),NEONW038-1))),BETN021-18)),IUP248-14),IUP250-14),IUP272-14)),IUP225-14))),IUP276-14)),(((NEONU239-1,((NEONU237-1,(NEONU236-1,NEONU241-1)),(NEONU242-1,NEONU240-1))),(NEONU235-1,(NEONU238-1,NEONU243-1))),NEONU244-1)),((((((((ISUP287-14,(((IUP545-14,NEONT299-1),NEONT035-1),((NEONT012-1,NEONT030-1),(IUP472-14,IUP468-14)))),(IUP467-14,NEONT033-1)),NEONT300-1),NEONT298-1),(NEONT023-1,NEONT302-1)),((NEONU1978-,((((NEONU2100-,(NEONU2097-,NEONU2098-)),(((((NEONU1986-,NEONU1976-),NEONU1973-),NEONU1988-),(NEONU1982-,(((NEONU2081-,NEONU2084-),NEONT297-1),((NEONU2101-,(((NEONT379-1,(BETN092-18,NEONT372-1)),(NEONU1979-,NEONT116-1)),NEONU1981-)),(((NEONT351-1,NEONT117-1),(NEONU1977-,NEONT344-1)),(((NEONU2102-,NEONU1983-),NEONU1987-),NEONU1985-)))))),NEONT358-1)),NEONU1975-),NEONU1980-)),NEONT365-1)),(BETN883-18,(NEONW030-1,NEONU446-1))),((BETN754-18,(((NEONU2116-,NEONU2113-),BETN753-18),((BETN731-18,BETN679-18),(BETN738-18,BETN741-18)))),((((ISUP465-14,(BETN621-18,ISUP463-14)),ISUP467-14),ISUP464-14),(((((BETN566-18,(((BETN585-18,(BETN624-18,BETN584-18)),(ISUP051-14,ISUP052-14)),((((BETN638-18,(BETN600-18,(BETN620-18,((BETN592-18,(BETN588-18,BETN660-18)),(BETN625-18,BETN617-18))))),BETN602-18),(BETN630-18,BETN593-18)),ISUP053-14))),((NEONT036-1,((((NEONT306-1,NEONT308-1),NEONT307-1),((NEONT129-1,NEONT086-1),NEONT128-1)),(NEONT045-1,NEONT309-1))),(NEONT047-1,NEONT052-1))),ISUP456-14),(ISUP449-14,(((ISUP450-14,ISUP445-14),(((((ISUP427-14,((ISUP457-14,ISUP426-14),ISUP424-14)),ISUP454-14),((ISUP444-14,ISUP447-14),(ISUP429-14,ISUP451-14))),ISUP428-14),ISUP460-14)),(ISUP433-14,((ISUP459-14,(((BETN598-18,((BETN599-18,BETN614-18),((BETN616-18,BETN604-18),BETN615-18))),(BETN591-18,BETN601-18)),(((BETN613-18,BETN618-18),BETN603-18),(((ISUP461-14,ISUP462-14),ISUP425-14),((ISUP458-14,ISUP453-14),ISUP446-14))))),ISUP448-14))))),((((BETN607-18,((ISUP055-14,(ISUP047-14,ISUP048-14)),((BETN570-18,(BETN573-18,BETN575-18)),((((BETN576-18,BETN627-18),BETN578-18),(BETN622-18,ISUP056-14)),BETN610-18)))),BETN589-18),ISUP054-14),((ISUP050-14,((BETN623-18,BETN579-18),((BETN609-18,(((((BETN568-18,BETN647-18),BETN646-18),BETN636-18),BETN612-18),BETN597-18)),(ISUP046-14,ISUP049-14)))),ISUP466-14))))))))),((NEONW055-1,((IUP146-14,NEONW082-1),(IUP152-14,((((((NEONW064-1,NEONW104-1),BETN034-18),((BETN028-18,BETN036-18),IUP160-14)),NEONW065-1),BETN035-18),(BETN030-18,((((NEONT410-1,(IUP147-14,(NEONW062-1,(NEONU2069-,(BETN188-18,(IUP155-14,(NEONW058-1,(((((((((((((BETN033-18,NEONW057-1),NEONW063-1),NEONW066-1),IUP150-14),NEONW102-1),NEONW056-1),NEONW059-1),IUP159-14),NEONW060-1),NEONW070-1),NEONW050-1),IUP153-14),IUP157-14)))))))),(NEONW067-1,(((((((BETN097-18,(IUP144-14,NEONW061-1)),IUP154-14),NEONW069-1),NEONT418-1),IUP148-14),IUP151-14),IUP156-14))),IUP145-14),(BETN189-18,BETN032-18))))))),((((BETN123-18,BETN185-18),BETN124-18),((NEONU2001-,(ISUP475-14,ISUP443-14)),(BETN125-18,(((BETN085-18,BETN084-18),((NEONT347-1,(NEONT354-1,NEONT421-1)),NEONT339-1)),BETN010-18)))),((((BETN650-18,(((BETN651-18,BETN649-18),BETN659-18),BETN656-18)),BETN648-18),(((((NEONT046-1,NEONT125-1),NEONT048-1),NEONT055-1),NEONT085-1),((((ISUP442-14,ISUP431-14),((((ISUP438-14,((ISUP440-14,ISUP441-14),ISUP436-14)),ISUP435-14),ISUP434-14),(ISUP437-14,ISUP432-14))),(ISUP430-14,ISUP439-14)),(((IUP463-14,((IUP459-14,(((IUP462-14,(NEONT028-1,(NEONT018-1,(NEONU407-1,((NEONT138-1,(IUP464-14,NEONT011-1)),(NEONT004-1,NEONU406-1)))))),NEONT005-1),(IUP457-14,NEONT310-1))),IUP456-14)),NEONT311-1),NEONT139-1)))),((((((NEONT152-1,NEONU457-1),BETN1076-1),(((NEONT078-1,((NEONT134-1,NEONU439-1),(IUP587-14,((IUP590-14,(NEONT104-1,((NEONU441-1,((((NEONU440-1,NEONT099-1),NEONU198-1),NEONT122-1),NEONT070-1)),(NEONT076-1,NEONT100-1)))),IUP602-14)))),NEONU438-1),NEONU437-1)),(NEONU1993-,NEONU1992-)),((NEONU2103-,((NEONU2104-,BETN893-18),(BETN897-18,(((BETN904-18,BETN894-18),BETN884-18),BETN896-18)))),((IUP581-14,(NEONT313-1,BETN1088-1)),(NEONU1994-,((IUP583-14,IUP580-14),((NEONT361-1,((NEONT398-1,NEONT382-1),NEONT390-1)),NEONT368-1)))))),(((((((((BETN186-18,(NEONU270-1,ISUP207-14)),(NEONU271-1,BETN644-18)),BETN144-18),BETN187-18),BETN132-18),(((ISUP034-14,ISUP031-14),ISUP029-14),ISUP032-14)),BETN133-18),((BETN699-18,BETN707-18),((BETN096-18,(((((IUP174-14,((((NEONT395-1,IUP186-14),(IUP113-14,(((IUP246-14,(((((IUP167-14,(((IUP227-14,IUP173-14),NEONT387-1),IUP178-14)),NEONU2078-),NEONU2076-),(IUP196-14,((IUP284-14,(((IUP215-14,IUP212-14),IUP172-14),(IUP177-14,(IUP182-14,IUP214-14)))),IUP274-14))),(NEONW078-1,IUP203-14))),IUP171-14),BETN145-18))),NEONU2080-),((IUP181-14,(IUP170-14,IUP198-14)),IUP205-14))),BETN043-18),NEONU1974-),IUP229-14),IUP285-14)),BETN041-18))),(BETN027-18,(BETN093-18,((BETN039-18,((IUP188-14,IUP216-14),(BETN026-18,(BETN040-18,BETN095-18)))),BETN029-18))))))))),((((((BETN867-18,((BETN863-18,BETN864-18),BETN838-18)),BETN853-18),BETN856-18),((NEONU2086-,(NEONU2087-,(NEONU2089-,NEONU2085-))),((((IUP803-14,IUP800-14),(IUP798-14,IUP804-14)),(IUP1046-14,(IUP1047-14,(IUP1049-14,(IUP1055-14,IUP1053-14))))),((((((NEONU1408-,IUP1054-14),((NEONU1407-,IUP1056-14),IUP801-14)),IUP1048-14),NEONU1409-),IUP802-14),(IUP1052-14,IUP1051-14))))),(((((BETN748-18,(((ISUP117-14,ISUP116-14),(ISUP113-14,ISUP110-14)),(ISUP114-14,ISUP115-14))),(((BETN740-18,((BETN732-18,NEONU2119-),((((BETN686-18,BETN690-18),BETN711-18),BETN701-18),NEONU2110-))),NEONU2118-),((BETN734-18,BETN671-18),(BETN669-18,NEONU2111-)))),(NEONU2090-,NEONU2088-)),(((NEONU385-1,(NEONT118-1,NEONU384-1)),((((NEONT121-1,(NEONT141-1,(((NEONU381-1,NEONU383-1),NEONU382-1),NEONT133-1))),(NEONU455-1,NEONU449-1)),NEONT295-1),NEONT296-1)),ISUP366-14)),((((IUP656-14,NEONT007-1),(IUP655-14,IUP657-14)),(NEONT020-1,(NEONT022-1,(NEONT034-1,NEONT021-1)))),IUP659-14))),BETN850-18)),((((BETN833-18,(BETN819-18,BETN879-18)),(NEONU213-1,(BETN1068-1,BETN1063-1))),ISUP025-14),((((ISUP096-14,ISUP094-14),ISUP095-14),((((NEONU1377-,(NEONU1380-,NEONU1420-)),NEONU1378-),(NEONU1381-,NEONU1379-)),(BETN882-18,((NEONU1366-,NEONU1369-),(((NEONU1476-,BETN785-18),(((NEONU1373-,NEONU1371-),NEONU1368-),((NEONU1418-,NEONU1370-),NEONU1376-))),((NEONU1375-,NEONU1419-),(NEONU1374-,NEONU1372-))))))),((BETN167-18,BETN168-18),((BETN166-18,(BETN165-18,BETN164-18)),(NEONU2077-,BETN094-18))))))))))),((((ISUP455-14,(((BETN086-18,(((BETN089-18,(NEONT408-1,BETN087-18)),IUP830-14),NEONU2075-)),BETN163-18),((ISUP104-14,BETN161-18),IUP829-14))),((((BETN789-18,(NEONU1363-,(NEONU1362-,((BETN792-18,BETN793-18),BETN777-18)))),(((BETN828-18,BETN836-18),IUP781-14),((IUP1061-14,IUP1057-14),(IUP1058-14,IUP1060-14)))),((NEONU2123-,(((NEONU2122-,NEONU2121-),(NEONU2124-,BETN742-18)),((BETN781-18,NEONU2120-),BETN733-18))),(((((IUP607-14,(NEONT115-1,(BETN773-18,NEONU393-1))),(((NEONT112-1,NEONT097-1),IUP606-14),((((NEONT103-1,IUP613-14),NEONU395-1),NEONU394-1),((((NEONT098-1,((IUP605-14,NEONT105-1),ISUP363-14)),NEONU396-1),(IUP611-14,BETN779-18)),NEONU1413-)))),(NEONU445-1,(NEONU215-1,(((NEONU216-1,NEONU224-1),NEONU217-1),(((NEONU222-1,NEONU218-1),(((NEONU219-1,NEONU220-1),NEONU223-1),NEONU221-1)),NEONU214-1))))),(ISUP364-14,ISUP362-14)),((BETN920-18,BETN918-18),(BETN922-18,BETN921-18))))),BETN629-18)),(NEONT155-1,(NEONU200-1,IUP584-14))),((NEONU253-1,((NEONT027-1,NEONT092-1),((NEONT094-1,(NEONU255-1,NEONT312-1)),((NEONU254-1,NEONU1984-),NEONT093-1)))),NEONU256-1))))),(((NEONU199-1,((NEONT074-1,ISUP246-14),((ISUP215-14,ISUP243-14),(((IUP512-14,(ISUP241-14,((ISUP245-14,(((((((ISUP216-14,(ISUP226-14,(ISUP218-14,(ISUP249-14,(ISUP239-14,(ISUP224-14,(ISUP229-14,(ISUP233-14,((((((ISUP250-14,NEONT151-1),NEONU201-1),((ISUP227-14,ISUP257-14),ISUP228-14)),IUP556-14),ISUP232-14),(ISUP236-14,ISUP248-14)))))))))),ISUP247-14),ISUP231-14),ISUP235-14),(NEONU197-1,(ISUP234-14,(ISUP237-14,ISUP220-14)))),ISUP244-14),ISUP221-14)),(ISUP222-14,ISUP251-14)))),((((((ISUP240-14,ISUP238-14),ISUP254-14),ISUP230-14),ISUP255-14),ISUP253-14),ISUP219-14)),ISUP242-14)))),ISUP256-14),IUP560-14))),BETN1078-1))),((((BETN1131-1,BETN1098-1),(BETN1090-1,BETN1094-1)),BETN1045-1),(BETN1091-1,(BETN1044-1,BETN1062-1)))),BETN1043-1,BETN1042-1);
(((BETN1097-1,((BETN1078-1,ISUP252-14),((BETN1067-1,(IUP560-14,(((((((((ISUP220-14,ISUP253-14),ISUP233-14),ISUP234-14),ISUP232-14),ISUP215-14),((ISUP241-14,ISUP221-14),((NEONU201-1,(((ISUP219-14,(ISUP228-14,(ISUP231-14,(ISUP227-14,(ISUP247-14,(ISUP224-14,(ISUP250-14,(ISUP257-14,(ISUP248-14,(ISUP239-14,(ISUP242-14,(ISUP218-14,(ISUP222-14,(NEONT151-1,(IUP556-14,(ISUP244-14,(IUP512-14,(ISUP235-14,(ISUP230-14,(ISUP226-14,(ISUP237-14,(ISUP254-14,(ISUP256-14,(ISUP238-14,(ISUP229-14,(NEONU197-1,(ISUP216-14,(ISUP249-14,ISUP240-14)))))))))))))))))))))))))))),(ISUP251-14,ISUP255-14)),ISUP243-14)),ISUP236-14))),ISUP245-14),ISUP246-14),(NEONU199-1,NEONT074-1)))),(((((BETN1086-1,ISUP101-14),IUP465-14),(NEONU409-1,((NEONT080-1,NEONU448-1),NEONU408-1))),(BETN658-18,(((BETN125-18,(((BETN084-18,BETN085-18),(NEONT421-1,(NEONT354-1,(NEONT347-1,NEONT339-1)))),BETN010-18)),(NEONU253-1,(NEONU254-1,((NEONT093-1,(NEONT027-1,((NEONT092-1,NEONT312-1),((NEONU1984-,NEONU255-1),NEONT094-1)))),NEONU256-1)))),(((((ISUP038-14,(NEONT172-1,NEONT003-1)),(ISUP284-14,((((ISUP148-14,(((ISUP193-14,(ISUP152-14,(BETN678-18,BETN938-18))),(ISUP189-14,(ISUP191-14,(ISUP147-14,(BETN900-18,(ISUP194-14,ISUP192-14)))))),BETN722-18)),ISUP155-14),ISUP178-14),(((NEONU2099-,ISUP105-14),(BETN712-18,BETN693-18)),BETN695-18)))),((BETN654-18,(NEONU202-1,NEONU203-1)),(NEONT173-1,NEONU204-1))),((BETN190-18,BETN663-18),(((((((((((IUP052-14,(((IUP032-14,IUP041-14),BETN017-18),(IUP023-14,(BETN102-18,NEONU2082-)))),IUP037-14),((BETN103-18,IUP068-14),(BETN015-18,(IUP043-14,IUP014-14)))),IUP030-14),(IUP031-14,(IUP005-14,IUP045-14))),((IUP054-14,(IUP044-14,(IUP056-14,(IUP033-14,(IUP042-14,(((IUP051-14,IUP058-14),IUP039-14),IUP040-14)))))),(IUP027-14,IUP053-14))),(IUP038-14,(IUP036-14,(IUP066-14,(IUP035-14,(IUP047-14,(IUP059-14,(IUP065-14,((IUP055-14,((IUP067-14,IUP064-14),((IUP049-14,IUP026-14),(NEONT376-1,(IUP062-14,(IUP029-14,(IUP034-14,IUP050-14))))))),(IUP061-14,(NEONT369-1,IUP046-14))))))))))),IUP028-14),(IUP057-14,(BETN150-18,((IUP060-14,BETN013-18),IUP063-14)))),IUP048-14),((IUP024-14,BETN098-18),(BETN008-18,(((BETN101-18,BETN009-18),((BETN049-18,((BETN005-18,IUP013-14),((IUP009-14,(IUP018-14,(IUP022-14,IUP017-14))),(IUP008-14,IUP019-14)))),((BETN149-18,IUP015-14),(((((((NEONT399-1,((NEONT407-1,(((((IUP011-14,NEONT391-1),NEONT383-1),IUP021-14),IUP007-14),IUP010-14)),BETN006-18)),(BETN007-18,BETN100-18)),IUP016-14),IUP012-14),IUP006-14),IUP025-14),IUP020-14)))),BETN099-18)))))),(((((NEONU419-1,NEONT095-1),(((((((BETN163-18,BETN161-18),(BETN087-18,((BETN086-18,(BETN089-18,(IUP830-14,NEONU2075-))),IUP829-14))),NEONT408-1),ISUP104-14),ISUP455-14),(BETN629-18,(((NEONU1362-,((BETN777-18,BETN789-18),((NEONU1363-,BETN793-18),BETN792-18))),(((HQ582180.1,KJ592531.1),(KM531702.1,(GU013631.1,KM533240.1))),((((IUP1057-14,IUP1061-14),IUP1060-14),IUP1058-14),(BETN828-18,(BETN836-18,IUP781-14))))),(((NEONU2123-,((NEONU2124-,((BETN742-18,(BETN781-18,NEONU2120-)),NEONU2122-)),NEONU2121-)),BETN733-18),(((((((NEONU1413-,((BETN773-18,NEONU393-1),((NEONT112-1,NEONT097-1),IUP606-14))),((BETN779-18,NEONT115-1),(((IUP607-14,(NEONU395-1,(NEONT103-1,IUP613-14))),NEONU394-1),IUP611-14))),NEONT098-1),(ISUP363-14,(NEONU396-1,(IUP605-14,NEONT105-1)))),(NEONU445-1,((NEONU223-1,(NEONU219-1,((NEONU214-1,NEONU218-1),(NEONU217-1,(NEONU221-1,(NEONU216-1,(NEONU224-1,(NEONU222-1,NEONU220-1)))))))),NEONU215-1))),(ISUP364-14,ISUP362-14)),(BETN921-18,((BETN918-18,BETN922-18),BETN920-18))))))),(((NEONU1415-,NEONU1414-),((BETN886-18,(((ISUP026-14,ISUP027-14),(((NEONU2126-,(ISUP140-14,((ISUP135-14,BETN935-18),(BETN844-18,BETN696-18)))),(NEONU2131-,NEONU2125-)),(NEONU2128-,(NEONU2127-,(ISUP141-14,((ISUP136-14,BETN845-18),BETN830-18)))))),((ISUP137-14,ISUP139-14),NEONU2129-))),(BETN885-18,(NEONU1393-,NEONU1394-)))),(((NEONU1387-,NEONU1396-),(NEONT174-1,IUP799-14)),((IUP663-14,((IUP664-14,IUP661-14),NEONT079-1)),IUP662-14))))),(((((NEONU2077-,(BETN094-18,(BETN164-18,(BETN165-18,BETN166-18)))),(BETN168-18,BETN167-18)),(((((((BETN735-18,((IUP1112-14,IUP1111-14),(NEONU1428-,NEONU1427-))),((NEONU2093-,((NEONU2092-,(BETN909-18,(NEONU2094-,((BETN924-18,(BETN915-18,BETN852-18)),BETN906-18)))),((BETN907-18,NEONU2095-),BETN822-18))),NEONT322-1)),BETN762-18),((IUP553-14,IUP555-14),(NEONU447-1,IUP541-14))),((BETN880-18,(((NEONT182-1,((ISUP367-14,(((IUP645-14,IUP631-14),BETN730-18),((((NEONT107-1,((IUP615-14,(((IUP621-14,IUP617-14),(IUP633-14,IUP618-14)),IUP635-14)),NEONT108-1)),IUP630-14),(NEONU420-1,(((IUP634-14,IUP644-14),NEONT186-1),IUP625-14))),NEONT185-1))),NEONT184-1)),(IUP629-14,((IUP619-14,IUP632-14),NEONT113-1))),IUP653-14)),(((((((ISUP037-14,((((NEONU1474-,((((((((NEONU1358-,IUP1086-14),NEONU1467-),((IUP1085-14,BETN796-18),IUP1087-14)),NEONU1472-),NEONU1342-),NEONU1469-),BETN811-18),IUP1043-14)),BETN817-18),((NEONU1471-,(IUP1089-14,(NEONU1473-,NEONU1470-))),NEONU1475-)),(IUP544-14,(((((((NEONU1360-,(BETN797-18,NEONU1353-)),NEONU1359-),((NEONU1468-,NEONU1355-),((BETN800-18,BETN791-18),BETN799-18))),(IUP543-14,(IUP542-14,(ISUP365-14,(NEONT180-1,NEONT179-1))))),(BETN798-18,NEONU1357-)),(((NEONU2112-,NEONU1343-),(NEONU1356-,NEONU1354-)),NEONU1466-)),BETN794-18)))),IUP1119-14),(NEONT181-1,(NEONT006-1,NEONT024-1))),((((((((((IUP1122-14,((IUP1124-14,(IUP807-14,IUP1118-14)),IUP806-14)),((IUP480-14,((((BETN760-18,(BETN814-18,(BETN808-18,BETN809-18))),BETN761-18),(BETN816-18,BETN807-18)),(ISUP071-14,(((IUP484-14,ISUP349-14),IUP475-14),(NEONT069-1,((((((NEONT324-1,IUP759-14),((((NEONT178-1,(NEONT323-1,(NEONU410-1,(NEONT067-1,(NEONT176-1,((NEONT175-1,(ISUP351-14,(NEONT016-1,(IUP752-14,IUP478-14)))),((NEONT071-1,(NEONT326-1,(NEONU412-1,ISUP304-14))),(NEONT177-1,NEONT114-1)))))))),(NEONU411-1,NEONT327-1)),IUP479-14),NEONT066-1)),(IUP753-14,(NEONT068-1,NEONU413-1))),IUP754-14),ISUP350-14),((((IUP751-14,IUP758-14),NEONT015-1),NEONU414-1),(IUP476-14,NEONT325-1)))))))),(((ISUP100-14,ISUP102-14),((((((((ISUP067-14,ISUP072-14),(ISUP064-14,ISUP073-14)),((((ISUP060-14,ISUP289-14),ISUP313-14),(ISUP347-14,(ISUP294-14,(ISUP334-14,(ISUP290-14,(ISUP292-14,ISUP323-14)))))),((ISUP062-14,((ISUP300-14,(ISUP310-14,((ISUP307-14,(ISUP336-14,ISUP315-14)),ISUP321-14))),(ISUP343-14,ISUP346-14))),(((((ISUP326-14,ISUP298-14),((ISUP322-14,(ISUP318-14,((ISUP340-14,(ISUP341-14,(ISUP338-14,ISUP329-14))),ISUP302-14))),ISUP295-14)),(ISUP312-14,ISUP345-14)),(ISUP068-14,ISUP344-14)),ISUP328-14)))),((ISUP066-14,ISUP065-14),(ISUP061-14,(ISUP063-14,ISUP058-14)))),ISUP057-14),(ISUP305-14,(((ISUP333-14,(((((((ISUP348-14,ISUP332-14),ISUP297-14),((ISUP319-14,(ISUP320-14,(ISUP303-14,(ISUP316-14,(ISUP306-14,ISUP325-14))))),((((ISUP330-14,ISUP324-14),ISUP337-14),(ISUP301-14,ISUP317-14)),ISUP308-14))),ISUP288-14),((ISUP314-14,ISUP311-14),(ISUP339-14,(ISUP327-14,ISUP293-14)))),ISUP335-14),ISUP296-14)),ISUP331-14),(ISUP291-14,ISUP309-14)))),ISUP059-14),ISUP299-14)),(BETN759-18,(BETN788-18,BETN775-18))))),(((NEONU1436-,(NEONU1434-,NEONU1435-)),((((NEONU1333-,NEONU1331-),((NEONU1338-,NEONU1336-),NEONU1337-)),NEONU1335-),(NEONU1332-,NEONU1334-))),(((IUP810-14,IUP808-14),((NEONU1430-,IUP809-14),(NEONU1432-,(((IUP1121-14,NEONU1429-),IUP1083-14),((IUP782-14,IUP805-14),(NEONU1433-,NEONU1431-)))))),((IUP822-14,(((IUP1110-14,IUP814-14),((((NEONU1437-,IUP1107-14),IUP1106-14),(NEONU1445-,NEONU1444-)),(((NEONU1439-,IUP1109-14),(NEONU1440-,IUP821-14)),(IUP823-14,IUP813-14)))),((IUP820-14,IUP818-14),(((IUP812-14,IUP819-14),IUP817-14),(NEONU1441-,(NEONU1446-,NEONU1442-)))))),((NEONU1438-,NEONU1443-),((((IUP816-14,IUP811-14),(NEONU1410-,NEONU1411-)),IUP815-14),((((((((IUP776-14,IUP1131-14),((((((IUP1138-14,NEONU1452-),IUP1135-14),IUP1081-14),IUP1136-14),((IUP1145-14,IUP1149-14),IUP780-14)),IUP779-14)),NEONU1450-),IUP1132-14),IUP1147-14),((IUP1133-14,(IUP1146-14,IUP777-14)),IUP1140-14)),(((((NEONU1454-,NEONU1447-),NEONU1417-),IUP1137-14),(((NEONU1449-,((NEONU1453-,IUP1142-14),((IUP1148-14,(IUP1134-14,IUP1143-14)),IUP1130-14))),NEONU1448-),(NEONU1455-,IUP1141-14))),(NEONU1451-,IUP1144-14))),IUP778-14))))))),((IUP1027-14,(IUP1028-14,(NEONU1459-,NEONU1465-))),(NEONU1458-,(((((IUP1036-14,((IUP1037-14,NEONU1456-),((IUP790-14,((IUP1038-14,NEONU1462-),NEONU1463-)),(((NEONU1457-,IUP789-14),IUP788-14),NEONU1460-)))),(((IUP1035-14,IUP1039-14),NEONU1464-),NEONU1461-)),IUP1029-14),IUP787-14),(IUP1026-14,IUP1030-14))))),((((((BETN851-18,(BETN869-18,((BETN870-18,(BETN944-18,BETN857-18)),BETN703-18))),BETN718-18),BETN875-18),BETN860-18),BETN874-18),((BETN832-18,BETN908-18),(((((((BETN871-18,(BETN737-18,BETN708-18)),BETN898-18),BETN934-18),BETN829-18),BETN826-18),BETN831-18),BETN825-18)))),((((NEONU1399-,NEONU1382-),(NEONU1424-,NEONU1422-)),NEONU1392-),((((IUP1092-14,NEONU1386-),((((NEONU1346-,NEONU1348-),(IUP796-14,(IUP797-14,IUP1073-14))),((NEONU1347-,(((((IUP1090-14,(IUP1072-14,(NEONU1383-,(NEONU1385-,(NEONU1421-,(IUP1095-14,NEONU1367-)))))),(((NEONU1351-,NEONU1344-),NEONU1416-),NEONU1352-)),IUP1079-14),IUP795-14),((BETN771-18,NEONU1350-),(NEONU1384-,IUP1078-14)))),(IUP1096-14,NEONU1349-))),IUP1069-14)),NEONU1345-),((NEONU1425-,NEONU1405-),(NEONU1404-,(((NEONU1402-,(NEONU1391-,(NEONU1423-,NEONU1400-))),(NEONU1403-,NEONU1401-)),NEONU1406-)))))),((((BETN749-18,NEONU1364-),((BETN776-18,BETN774-18),((BETN784-18,(BETN802-18,IUP792-14)),BETN755-18))),IUP794-14),IUP793-14)),((ISUP098-14,ISUP099-14),(((IUP574-14,((NEONU443-1,(NEONU2108-,NEONU444-1)),((NEONU2109-,IUP573-14),NEONT140-1))),((NEONU442-1,IUP578-14),ISUP286-14)),NEONU2107-))),(BETN801-18,((BETN756-18,(NEONU1397-,BETN812-18)),BETN750-18))),(IUP451-14,((IUP443-14,IUP437-14),((IUP455-14,NEONU422-1),(IUP523-14,NEONU421-1)))))),(((((NEONT355-1,(NEONU427-1,(NEONU424-1,IUP424-14))),(NEONU425-1,NEONT001-1)),NEONU426-1),NEONU428-1),(BETN697-18,(NEONU2106-,NEONU2105-)))),((IUP290-14,(BETN062-18,BETN106-18)),(BETN151-18,(BETN107-18,((BETN170-18,BETN171-18),NEONU2091-))))),(((IUP524-14,(((NEONT191-1,(NEONT336-1,(NEONT031-1,(NEONT010-1,NEONT029-1)))),ISUP204-14),NEONT190-1)),IUP791-14),(((BETN936-18,NEONU2130-),(BETN890-18,((NEONU1395-,NEONU1388-),(IUP783-14,(IUP1100-14,(IUP785-14,((((((IUP786-14,(NEONU1390-,(IUP1101-14,(NEONU1426-,(IUP1071-14,(IUP1077-14,IUP1098-14)))))),IUP1066-14),IUP1102-14),NEONU1389-),IUP1080-14),IUP784-14))))))),(((((BETN657-18,((BETN606-18,BETN608-18),BETN611-18)),((((((NEONU320-1,NEONU257-1),NEONU282-1),NEONU265-1),(NEONU319-1,NEONU321-1)),(NEONT413-1,BETN859-18)),((NEONU1991-,(NEONU1990-,NEONT008-1)),(NEONU1989-,NEONT321-1)))),((ISUP213-14,(ISUP214-14,ISUP210-14)),((((((((((NEONT014-1,(IUP533-14,NEONT150-1)),NEONU252-1),((NEONU456-1,NEONU250-1),NEONU251-1)),NEONU281-1),IUP531-14),NEONU249-1),(NEONU246-1,NEONT026-1)),((NEONT017-1,IUP532-14),((IUP534-14,NEONU245-1),(IUP529-14,(NEONT192-1,ISUP205-14))))),NEONT019-1),(((NEONU247-1,NEONU248-1),IUP297-14),(((((BETN1085-1,(BETN1111-1,BETN1089-1)),((IUP403-14,IUP395-14),IUP404-14)),((BETN1052-1,(((((((((((NEONU432-1,(IUP418-14,NEONT137-1)),IUP417-14),(((IUP522-14,NEONU436-1),NEONU435-1),((BETN1081-1,BETN1122-1),(BETN1110-1,(BETN1082-1,BETN1065-1))))),(((IUP408-14,((IUP416-14,NEONT091-1),NEONU433-1)),NEONU434-1),IUP413-14)),BETN1114-1),BETN1077-1),BETN1080-1),BETN1087-1),BETN1112-1),BETN1113-1),BETN1051-1)),(((((NEONU258-1,(NEONU285-1,NEONU263-1)),NEONU318-1),(NEONU262-1,(NEONU264-1,(NEONU260-1,(NEONU284-1,NEONU259-1))))),ISUP209-14),NEONU261-1))),(((NEONU268-1,(NEONU267-1,NEONU279-1)),((NEONU453-1,IUP511-14),((IUP434-14,(NEONU454-1,NEONU452-1)),(IUP513-14,IUP510-14)))),(((((IUP485-14,(NEONU401-1,(NEONU404-1,(IUP488-14,(NEONT072-1,(NEONU403-1,(IUP490-14,(NEONU402-1,NEONT065-1)))))))),IUP487-14),(NEONT120-1,NEONU405-1)),IUP665-14),((((IUP426-14,(((IUP431-14,(IUP428-14,(NEONT032-1,(IUP433-14,(NEONT009-1,NEONT013-1))))),IUP432-14),NEONT025-1)),IUP427-14),IUP546-14),(NEONT077-1,(((NEONU431-1,NEONU430-1),(NEONT101-1,(NEONU429-1,NEONT062-1))),(BETN1115-1,BETN1104-1))))))),ISUP093-14))))),(((NEONU398-1,IUP525-14),((NEONU397-1,(NEONU400-1,(NEONU399-1,NEONT189-1))),NEONT119-1)),(((BETN724-18,BETN728-18),BETN729-18),BETN727-18))),((NEONU1341-,(ISUP352-14,BETN813-18)),(((NEONU324-1,IUP496-14),IUP500-14),(((NEONT130-1,((NEONT187-1,IUP497-14),(IUP499-14,((NEONT188-1,(IUP498-14,NEONT083-1)),IUP502-14)))),NEONT110-1),(IUP501-14,IUP503-14)))))))))),((((BETN157-18,BETN158-18),(BETN181-18,(IUP296-14,IUP291-14))),(NEONU451-1,((((((ISUP014-14,(ISUP008-14,((ISUP023-14,ISUP020-14),(ISUP011-14,(ISUP021-14,(ISUP010-14,(ISUP006-14,(ISUP015-14,((NEONT397-1,((NEONT367-1,NEONT381-1),NEONU194-1)),(NEONU195-1,(NEONT389-1,(NEONT374-1,NEONU196-1)))))))))))),ISUP002-14),(((ISUP022-14,(ISUP012-14,ISUP024-14)),BETN169-18),ISUP016-14)),ISUP007-14),((ISUP009-14,(ISUP005-14,(ISUP019-14,(ISUP001-14,ISUP003-14)))),ISUP018-14)),ISUP013-14))),((BETN1074-1,(BETN1134-1,(((BETN1130-1,BETN1125-1),(BETN1108-1,(BETN1041-1,BETN1071-1))),(((BETN1118-1,(BETN1075-1,(((BETN1079-1,((BETN1120-1,BETN1070-1),BETN1129-1)),(BETN1109-1,BETN1057-1)),(BETN1127-1,(BETN1072-1,BETN1059-1))))),((BETN1050-1,BETN1117-1),BETN1066-1)),((ISUP017-14,(((ISUP272-14,((ISUP266-14,ISUP275-14),ISUP271-14)),(((((ISUP264-14,ISUP279-14),(((ISUP260-14,NEONT144-1),(NEONT143-1,((ISUP269-14,(ISUP273-14,ISUP276-14)),(ISUP270-14,((NEONU418-1,(ISUP282-14,(ISUP261-14,ISUP280-14))),((NEONU417-1,((NEONT123-1,NEONT149-1),(ISUP268-14,ISUP277-14))),(ISUP281-14,ISUP278-14))))))),(NEONT142-1,(ISUP265-14,NEONT154-1)))),ISUP223-14),NEONT148-1),ISUP259-14)),(ISUP258-14,ISUP263-14))),((((BETN076-18,(NEONT384-1,ISUP283-14)),(((IUP286-14,(BETN052-18,NEONT392-1)),IUP288-14),(NEONT377-1,BETN122-18))),((IUP295-14,(NEONU193-1,(ISUP044-14,(((BETN619-18,BETN572-18),BETN653-18),(((NEONT059-1,((NEONT041-1,NEONT082-1),(NEONT058-1,NEONT124-1))),NEONT196-1),NEONT127-1))))),(BETN596-18,(BETN626-18,BETN587-18)))),((((IUP293-14,NEONT363-1),IUP142-14),(((((((NEONT197-1,NEONT044-1),((NEONU192-1,NEONT042-1),NEONT198-1)),NEONT038-1),NEONT043-1),IUP294-14),(BETN051-18,(BETN118-18,(((IUP325-14,NEONT370-1),BETN113-18),NEONU2074-)))),NEONT199-1)),(NEONT145-1,(((((NEONT090-1,(NEONT146-1,NEONT200-1)),NEONU415-1),NEONU416-1),NEONT131-1),NEONT147-1))))))))),(BETN782-18,IUP1097-14)))),(((NEONT193-1,(NEONT195-1,NEONT111-1)),NEONT194-1),(((BETN913-18,(BETN942-18,BETN903-18)),(((NEONW028-1,(((NEONW024-1,NEONW021-1),((NEONT409-1,(NEONW026-1,(NEONW032-1,(NEONW023-1,(NEONW033-1,(NEONW106-1,NEONW022-1)))))),NEONT401-1)),((NEONT343-1,NEONT425-1),NEONW027-1))),(NEONW031-1,NEONW029-1)),(ISUP142-14,(((NEONU206-1,NEONU205-1),((((NEONU1999-,NEONU2000-),(NEONU2002-,((NEONU210-1,(NEONU207-1,(NEONU209-1,NEONU208-1))),(NEONU212-1,NEONU1997-)))),NEONU1998-),NEONU211-1)),(ISUP452-14,((ISUP030-14,((ISUP471-14,BETN571-18),((((((((((BETN639-18,(BETN631-18,BETN577-18)),BETN635-18),BETN640-18),BETN632-18),ISUP474-14),ISUP472-14),BETN569-18),BETN580-18),ISUP473-14),BETN574-18))),(ISUP469-14,((ISUP468-14,ISUP470-14),BETN641-18)))))))),NEONW034-1)))),(((((NEONU450-1,((BETN839-18,(BETN716-18,(((BETN717-18,(BETN941-18,((BETN682-18,((BETN676-18,BETN683-18),(BETN677-18,BETN815-18))),((BETN681-18,BETN680-18),ISUP028-14)))),BETN810-18),((((BETN940-18,((BETN710-18,BETN720-18),BETN933-18)),(ISUP188-14,BETN709-18)),BETN872-18),(BETN862-18,(BETN945-18,(BETN704-18,BETN943-18))))))),(((((BETN747-18,(BETN764-18,BETN765-18)),BETN739-18),BETN787-18),(((NEONU1412-,(BETN763-18,NEONU2096-)),(IUP190-14,(((BETN081-18,((BETN082-18,(BETN160-18,(IUP283-14,IUP282-14))),BETN083-18)),BETN159-18),IUP281-14))),((BETN804-18,(BETN803-18,BETN751-18)),(BETN766-18,BETN767-18)))),((ISUP125-14,(ISUP128-14,(ISUP130-14,ISUP131-14))),((ISUP122-14,(((ISUP129-14,(ISUP124-14,(((((BETN848-18,BETN841-18),BETN849-18),(BETN855-18,BETN842-18)),ISUP133-14),(ISUP134-14,ISUP123-14)))),ISUP127-14),ISUP126-14)),((((BETN758-18,BETN745-18),BETN746-18),BETN757-18),((ISUP121-14,(NEONU1340-,NEONU1339-)),BETN743-18))))))),(((((BETN139-18,(ISUP087-14,(ISUP088-14,(ISUP089-14,(BETN140-18,(ISUP083-14,(BETN141-18,(ISUP079-14,(BETN142-18,ISUP086-14))))))))),(BETN137-18,BETN143-18)),(((BETN679-18,(((BETN741-18,BETN738-18),BETN731-18),BETN754-18)),(BETN753-18,(NEONU2113-,NEONU2116-))),((ISUP108-14,(ISUP075-14,(NEONW068-1,(((ISUP092-14,((ISUP080-14,(ISUP081-14,(ISUP090-14,ISUP078-14))),ISUP077-14)),((IUP158-14,(NEONW072-1,NEONW076-1)),NEONU2083-)),((((((((BETN136-18,NEONU2067-),NEONU2071-),BETN031-18),((ISUP076-14,(ISUP085-14,ISUP091-14)),ISUP082-14)),(((((((((NEONW094-1,NEONW077-1),NEONW088-1),NEONW092-1),NEONW073-1),NEONW071-1),NEONW103-1),BETN135-18),((NEONU2072-,NEONU2070-),BETN134-18)),NEONW075-1)),NEONU2068-),(NEONU2073-,(NEONW074-1,NEONU2079-))),BETN045-18))))),(((ISUP203-14,ISUP199-14),(((ISUP200-14,ISUP196-14),(ISUP197-14,ISUP202-14)),ISUP198-14)),(ISUP201-14,ISUP195-14))))),((((BETN1076-1,(NEONT152-1,NEONU457-1)),(NEONU437-1,(NEONU438-1,(NEONT078-1,((NEONU439-1,NEONT134-1),((NEONT076-1,(IUP602-14,(NEONT104-1,(NEONU441-1,(NEONU198-1,(NEONT100-1,(NEONT099-1,(NEONT122-1,(IUP590-14,(NEONT070-1,NEONU440-1)))))))))),IUP587-14)))))),((NEONU1992-,NEONU1993-),((((BETN059-18,(IUP074-14,((((IUP077-14,((NEONW101-1,((IUP085-14,IUP337-14),(IUP083-14,((IUP100-14,IUP136-14),((IUP366-14,(IUP331-14,(IUP304-14,(IUP357-14,(NEONW011-1,(NEONW014-1,(IUP358-14,((IUP108-14,IUP361-14),(IUP362-14,(IUP096-14,(IUP368-14,(NEONW090-1,(IUP309-14,(((IUP103-14,NEONW013-1),IUP321-14),((((((((NEONW019-1,IUP329-14),NEONW096-1),NEONW105-1),IUP374-14),IUP317-14),(IUP070-14,IUP090-14)),(IUP134-14,(((NEONW097-1,(NEONW085-1,(((IUP315-14,IUP124-14),((((IUP129-14,((IUP110-14,(IUP306-14,(IUP116-14,(IUP345-14,NEONW017-1)))),(IUP071-14,IUP117-14))),IUP101-14),IUP118-14),IUP115-14)),((NEONW095-1,(IUP311-14,(IUP324-14,(((IUP091-14,((IUP369-14,((((BETN063-18,IUP346-14),IUP102-14),(((((((((IUP356-14,(IUP099-14,IUP119-14)),IUP109-14),(NEONT359-1,(IUP378-14,((((((IUP084-14,IUP353-14),(NEONW036-1,BETN046-18)),NEONW089-1),IUP320-14),IUP349-14),((BETN060-18,NEONW086-1),(((IUP316-14,IUP127-14),IUP135-14),NEONW035-1)))))),IUP133-14),((IUP342-14,IUP123-14),IUP301-14)),(IUP352-14,IUP365-14)),IUP075-14),IUP107-14),IUP339-14)),((IUP375-14,IUP326-14),IUP312-14))),IUP139-14)),(NEONW016-1,IUP138-14)),((IUP367-14,(((IUP094-14,IUP338-14),((((IUP098-14,(IUP128-14,(IUP089-14,IUP373-14))),((((((IUP141-14,IUP302-14),IUP092-14),IUP341-14),IUP140-14),IUP130-14),NEONW018-1)),IUP088-14),IUP125-14)),(((IUP132-14,IUP314-14),(IUP120-14,IUP131-14)),IUP359-14))),IUP106-14))))),(IUP122-14,IUP355-14))))),IUP093-14),((IUP322-14,(((IUP376-14,IUP336-14),IUP179-14),IUP310-14)),IUP080-14)))),((((((IUP379-14,IUP111-14),IUP354-14),IUP340-14),IUP348-14),NEONW100-1),((((((((IUP079-14,IUP097-14),NEONW098-1),IUP078-14),IUP313-14),IUP347-14),IUP307-14),IUP112-14),IUP380-14))))))))))))))))),(((((IUP082-14,IUP328-14),IUP343-14),IUP327-14),IUP333-14),IUP126-14)))))),IUP344-14)),((IUP086-14,IUP305-14),IUP095-14)),(((((NEONW087-1,IUP323-14),IUP292-14),IUP303-14),IUP069-14),((IUP121-14,(IUP335-14,(IUP137-14,(IUP363-14,(NEONW099-1,(((((IUP370-14,IUP360-14),NEONW091-1),(IUP350-14,NEONW084-1)),(((IUP318-14,IUP364-14),((((((IUP351-14,IUP319-14),IUP377-14),NEONW015-1),IUP371-14),IUP334-14),NEONW012-1)),IUP087-14)),((((((((IUP308-14,IUP104-14),IUP073-14),IUP330-14),IUP372-14),IUP332-14),IUP072-14),NEONW020-1),IUP076-14))))))),((IUP114-14,IUP143-14),IUP105-14)))),(IUP081-14,IUP180-14)))),(NEONT155-1,(NEONU200-1,IUP584-14))),NEONU2001-),((NEONU1994-,((IUP580-14,IUP583-14),(IUP581-14,(BETN1088-1,NEONT313-1)))),((NEONT390-1,(NEONT368-1,NEONT382-1)),(NEONT398-1,NEONT361-1)))))),((BETN897-18,((BETN893-18,NEONU2104-),(((BETN904-18,BETN894-18),BETN884-18),BETN896-18))),NEONU2103-))),((BETN883-18,(((((ISUP464-14,ISUP463-14),(ISUP467-14,ISUP465-14)),BETN621-18),((BETN607-18,(((ISUP054-14,BETN610-18),BETN589-18),((((BETN622-18,(BETN570-18,BETN575-18)),(BETN578-18,BETN627-18)),((BETN576-18,BETN573-18),ISUP056-14)),(ISUP048-14,(ISUP055-14,ISUP047-14))))),((ISUP050-14,((ISUP046-14,(ISUP049-14,(BETN597-18,ISUP466-14))),(((BETN568-18,BETN647-18),((BETN646-18,(BETN609-18,BETN636-18)),BETN579-18)),BETN623-18))),BETN612-18))),(ISUP456-14,(((ISUP449-14,(ISUP458-14,(((((((BETN616-18,BETN615-18),BETN591-18),((BETN614-18,BETN599-18),BETN601-18)),BETN604-18),BETN598-18),((((((((ISUP448-14,ISUP433-14),ISUP462-14),ISUP461-14),ISUP446-14),ISUP425-14),(BETN618-18,BETN613-18)),(BETN603-18,((ISUP457-14,ISUP426-14),(ISUP427-14,(ISUP447-14,(ISUP429-14,(ISUP428-14,((ISUP450-14,ISUP445-14),(ISUP451-14,(ISUP454-14,(ISUP444-14,ISUP424-14))))))))))),(ISUP459-14,ISUP460-14))),ISUP453-14))),(((((NEONT036-1,NEONT052-1),NEONT047-1),NEONT045-1),((NEONT306-1,NEONT307-1),NEONT309-1)),(NEONT129-1,(NEONT086-1,(NEONT308-1,NEONT128-1))))),(BETN566-18,(((ISUP053-14,(((BETN625-18,BETN593-18),BETN592-18),((((BETN588-18,BETN620-18),(BETN617-18,BETN660-18)),BETN638-18),BETN600-18))),((ISUP051-14,ISUP052-14),(BETN585-18,(BETN584-18,BETN624-18)))),(BETN630-18,BETN602-18))))))),(((((BETN856-18,(BETN863-18,(((BETN838-18,BETN853-18),BETN867-18),BETN864-18))),(((NEONU2090-,NEONU2088-),(((((ISUP116-14,(ISUP113-14,ISUP115-14)),ISUP114-14),(ISUP110-14,ISUP117-14)),BETN748-18),(((BETN734-18,BETN671-18),(BETN669-18,NEONU2111-)),((((BETN740-18,NEONU2119-),NEONU2110-),(BETN732-18,NEONU2118-)),((BETN686-18,BETN690-18),(BETN711-18,BETN701-18)))))),(((((NEONT034-1,IUP655-14),(NEONT022-1,(IUP656-14,(IUP657-14,(NEONT021-1,(NEONT020-1,NEONT007-1)))))),IUP659-14),BETN850-18),(ISUP366-14,(((NEONT118-1,NEONU384-1),NEONU385-1),(((NEONU455-1,((((NEONT141-1,NEONT121-1),NEONU383-1),NEONT295-1),(NEONU381-1,(NEONU382-1,NEONT133-1)))),NEONU449-1),NEONT296-1)))))),((NEONU2086-,(NEONU2089-,(NEONU2085-,NEONU2087-))),(IUP801-14,(((IUP1052-14,(IUP1051-14,(NEONU1409-,((NEONU1407-,NEONU1408-),(IUP1054-14,IUP802-14))))),(IUP1048-14,IUP1056-14)),(IUP1047-14,(((IUP1049-14,(IUP1055-14,IUP1046-14)),IUP1053-14),(((IUP804-14,IUP803-14),IUP798-14),IUP800-14))))))),((((NEONU2114-,((BETN664-18,NEONU2117-),NEONU2115-)),ISUP106-14),((BETN824-18,BETN818-18),(BETN910-18,(BETN820-18,(((BETN887-18,BETN888-18),BETN901-18),(BETN823-18,(BETN889-18,BETN895-18))))))),(((((NEONU235-1,NEONU243-1),NEONU238-1),(((NEONU239-1,(NEONU241-1,NEONU240-1)),(NEONU244-1,NEONU237-1)),(NEONU236-1,NEONU242-1))),((((NEONU277-1,NEONU273-1),(NEONU274-1,NEONU276-1)),NEONU275-1),((((NEONT305-1,NEONT051-1),((NEONT304-1,((NEONT088-1,(NEONT303-1,NEONT057-1)),NEONT053-1)),(NEONT089-1,NEONT054-1))),NEONT056-1),NEONT061-1))),((((((((NEONW047-1,(IUP265-14,(IUP255-14,(IUP234-14,((IUP224-14,IUP232-14),(IUP258-14,(IUP240-14,IUP278-14))))))),IUP206-14),IUP238-14),IUP223-14),(IUP276-14,(IUP207-14,IUP168-14))),IUP225-14),(IUP248-14,(BETN147-18,(NEONW049-1,(((IUP257-14,(IUP241-14,(IUP208-14,(IUP260-14,(IUP280-14,(IUP226-14,(IUP270-14,(NEONW054-1,(IUP211-14,(IUP279-14,(IUP176-14,(IUP268-14,(IUP235-14,((IUP250-14,(IUP228-14,IUP251-14)),(IUP237-14,(IUP261-14,(NEONW040-1,(NEONW039-1,(IUP209-14,(IUP273-14,(IUP231-14,(IUP267-14,(IUP243-14,(IUP185-14,(BETN022-18,(IUP259-14,(IUP199-14,(IUP169-14,(IUP184-14,(NEONW044-1,(IUP213-14,(NEONW052-1,(IUP236-14,(IUP233-14,(IUP221-14,(IUP245-14,((IUP189-14,(((IUP264-14,NEONW041-1),IUP219-14),IUP262-14)),((((NEONW037-1,IUP218-14),(((((IUP204-14,(IUP175-14,NEONW038-1)),NEONW048-1),(((((IUP242-14,IUP187-14),(IUP193-14,IUP269-14)),NEONW093-1),IUP253-14),(NEONW042-1,NEONW045-1))),IUP230-14),NEONW043-1)),((IUP263-14,((IUP200-14,(IUP192-14,IUP275-14)),IUP194-14)),BETN025-18)),(((((((NEONW051-1,IUP197-14),IUP222-14),IUP254-14),(BETN020-18,IUP210-14)),IUP277-14),IUP217-14),(NEONW046-1,((IUP202-14,(IUP271-14,(NEONW053-1,IUP266-14))),(IUP252-14,IUP195-14)))))))))))))))))))))))))))))))))))))))))),BETN021-18),IUP272-14))))),((BETN127-18,(BETN091-18,(BETN131-18,(BETN037-18,((IUP149-14,(IUP249-14,(BETN129-18,(BETN023-18,(BETN146-18,(IUP256-14,(BETN128-18,(IUP244-14,(IUP247-14,(IUP220-14,((IUP191-14,BETN130-18),(BETN090-18,IUP161-14)))))))))))),BETN126-18))))),IUP239-14))))),(((((ISUP032-14,(BETN644-18,NEONU271-1)),(((ISUP034-14,(ISUP029-14,ISUP031-14)),BETN133-18),((BETN132-18,(BETN187-18,BETN144-18)),(NEONU270-1,(BETN186-18,ISUP207-14))))),(BETN041-18,((NEONU1974-,((IUP181-14,IUP205-14),((IUP198-14,(((IUP284-14,(IUP246-14,(IUP203-14,(((IUP196-14,(((((((NEONU2076-,IUP227-14),(((((IUP174-14,IUP171-14),IUP178-14),IUP172-14),NEONW078-1),((NEONT395-1,IUP186-14),(BETN096-18,(BETN145-18,IUP229-14))))),NEONT387-1),IUP212-14),BETN043-18),IUP215-14),IUP182-14)),IUP167-14),(IUP113-14,IUP173-14))))),(IUP177-14,NEONU2078-)),IUP170-14)),((NEONU2080-,IUP274-14),IUP214-14)))),IUP285-14))),(((((BETN026-18,BETN095-18),(IUP216-14,IUP188-14)),BETN040-18),BETN039-18),((BETN029-18,BETN027-18),BETN093-18))),(((((NEONT012-1,NEONT030-1),(((((IUP545-14,NEONT299-1),((NEONT298-1,NEONT300-1),(NEONT302-1,NEONT023-1))),IUP468-14),(IUP467-14,NEONT033-1)),IUP472-14)),NEONT035-1),ISUP287-14),(((((((NEONU2100-,NEONU2098-),NEONU2101-),NEONU2097-),NEONT365-1),NEONU1980-),(NEONU1978-,NEONU1975-)),((NEONU1973-,((NEONU1986-,(NEONU1987-,(((NEONT344-1,NEONU1977-),NEONU1982-),((NEONU1983-,NEONU2084-),((NEONU2102-,NEONT297-1),((NEONU2081-,NEONU1981-),NEONU1985-)))))),(((NEONT351-1,(NEONU1979-,((NEONT116-1,NEONT379-1),NEONT372-1))),(NEONU1976-,BETN092-18)),NEONT117-1))),(NEONU1988-,NEONT358-1))))))))),(BETN699-18,BETN707-18)),((NEONW030-1,NEONU446-1),(NEONW055-1,(((BETN035-18,((BETN033-18,IUP153-14),((((((IUP155-14,(NEONW050-1,(NEONW066-1,(BETN188-18,(NEONW102-1,(IUP150-14,(IUP157-14,(NEONW059-1,(NEONW062-1,(IUP151-14,(BETN030-18,(BETN028-18,(BETN032-18,(NEONT418-1,(NEONW057-1,(IUP147-14,(NEONW070-1,(NEONU2069-,(IUP156-14,(NEONW058-1,IUP145-14)))))))))))))))))))),((((((NEONW063-1,NEONW069-1),IUP154-14),IUP159-14),NEONT410-1),NEONW056-1),NEONW067-1)),BETN097-18),BETN189-18),((NEONW061-1,((NEONW065-1,(BETN034-18,(NEONW064-1,NEONW104-1))),BETN036-18)),((IUP144-14,NEONW060-1),IUP152-14))),IUP148-14))),IUP160-14),(NEONW082-1,IUP146-14))))),((ISUP096-14,(ISUP094-14,ISUP095-14)),((((NEONU1377-,NEONU1381-),NEONU1378-),((NEONU1420-,NEONU1380-),NEONU1379-)),(BETN882-18,(NEONU1376-,(((((NEONU1372-,((NEONU1369-,((NEONU1366-,NEONU1375-),NEONU1374-)),NEONU1419-)),BETN785-18),NEONU1418-),(((NEONU1368-,NEONU1476-),NEONU1371-),NEONU1373-)),NEONU1370-))))))),(((((NEONU1365-,(BETN937-18,BETN939-18)),(BETN004-18,((BETN066-18,BETN002-18),(BETN003-18,(IUP300-14,BETN001-18))))),(((BETN672-18,((IUP299-14,(BETN053-18,NEONT348-1)),(ISUP443-14,ISUP475-14))),((((((BETN656-18,BETN649-18),BETN648-18),BETN659-18),BETN651-18),BETN650-18),((((IUP456-14,(((NEONT018-1,(NEONU407-1,(NEONT138-1,(NEONT005-1,(NEONU406-1,(NEONT028-1,(NEONT004-1,(NEONT310-1,NEONT011-1)))))))),(IUP459-14,(IUP462-14,NEONT311-1))),(IUP457-14,IUP464-14))),IUP463-14),NEONT139-1),(((((ISUP437-14,((((ISUP435-14,(ISUP441-14,(ISUP438-14,ISUP432-14))),ISUP440-14),ISUP436-14),ISUP434-14)),ISUP442-14),ISUP431-14),(ISUP430-14,ISUP439-14)),(NEONT085-1,((NEONT125-1,(NEONT055-1,NEONT048-1)),NEONT046-1)))))),((((NEONU213-1,(BETN1063-1,BETN1068-1)),(BETN879-18,(BETN833-18,BETN819-18))),(NEONU389-1,(NEONU386-1,(NEONU391-1,(((NEONU322-1,(ISUP354-14,(NEONU323-1,NEONU392-1))),ISUP353-14),(NEONU388-1,(NEONU390-1,ISUP355-14))))))),ISUP025-14))),((BETN634-18,(((NEONT352-1,NEONT345-1),(NEONT419-1,NEONT412-1)),(NEONT337-1,NEONT417-1))),(BETN111-18,(BETN109-18,(((NEONT338-1,(((((NEONT388-1,NEONT373-1),(BETN061-18,NEONT353-1)),IUP287-14),BETN057-18),NEONT360-1)),(BETN064-18,((BETN065-18,(NEONT346-1,IUP298-14)),IUP289-14))),(NEONT380-1,(BETN110-18,IUP824-14))))))),((((BETN705-18,((BETN692-18,BETN698-18),(BETN702-18,ISUP143-14))),((ISUP004-14,(IUP548-14,IUP547-14)),((NEONU1398-,IUP550-14),IUP549-14))),ISUP097-14),(BETN723-18,BETN847-18))))),(((NEONT400-1,(NEONU1995-,NEONU1996-)),((((BETN714-18,(ISUP159-14,(ISUP181-14,(ISUP176-14,(ISUP183-14,(ISUP184-14,(ISUP177-14,(ISUP186-14,(ISUP185-14,(ISUP179-14,ISUP180-14)))))))))),ISUP168-14),(BETN725-18,BETN719-18)),((BETN726-18,ISUP170-14),(((ISUP182-14,ISUP164-14),((((ISUP172-14,(ISUP150-14,((ISUP149-14,ISUP145-14),(((ISUP165-14,(ISUP175-14,ISUP154-14)),ISUP173-14),(((ISUP156-14,ISUP158-14),(ISUP166-14,ISUP157-14)),ISUP162-14))))),ISUP160-14),ISUP167-14),ISUP153-14)),ISUP161-14)))),(((NEONT126-1,NEONU191-1),(((((ISUP045-14,(((ISUP043-14,ISUP039-14),ISUP035-14),ISUP033-14)),ISUP042-14),ISUP040-14),((BETN652-18,BETN655-18),(BETN642-18,BETN645-18))),(ISUP036-14,((((NEONU278-1,((NEONT049-1,(NEONU283-1,(NEONT050-1,(NEONU272-1,NEONU280-1)))),BETN177-18)),(BETN172-18,BETN176-18)),BETN174-18),BETN173-18)))),((NEONU269-1,(((BETN905-18,BETN916-18),(BETN878-18,(BETN687-18,BETN912-18))),(BETN925-18,BETN899-18))),((((NEONT342-1,BETN706-18),((BETN179-18,((BETN661-18,BETN685-18),((NEONT424-1,BETN075-18),NEONT357-1))),((NEONT350-1,(BETN926-18,NEONT416-1)),(IUP1082-14,NEONT385-1)))),((NEONT371-1,NEONT364-1),(NEONT393-1,(BETN744-18,NEONT378-1)))),((((BETN688-18,(BETN911-18,BETN877-18)),BETN902-18),((BETN876-18,BETN891-18),BETN721-18)),(BETN892-18,BETN700-18))))))),((BETN185-18,BETN123-18),BETN124-18)))))),(((((ISUP103-14,(BETN594-18,BETN583-18)),(((((BETN070-18,(IUP003-14,BETN074-18)),IUP002-14),BETN155-18),(((BETN156-18,BETN072-18),IUP001-14),IUP004-14)),BETN071-18)),(ISUP074-14,((((IUP164-14,(BETN153-18,BETN067-18)),IUP163-14),(IUP165-14,((BETN069-18,(IUP162-14,BETN068-18)),BETN154-18))),IUP166-14))),(((NEONW001-1,(NEONT394-1,NEONW083-1)),NEONT386-1),(NEONW010-1,(NEONW002-1,(NEONW003-1,(NEONW008-1,(NEONW080-1,(NEONW079-1,(NEONW005-1,(NEONW006-1,(NEONW007-1,(NEONW004-1,(NEONT402-1,NEONW009-1))))))))))))),((((BETN770-18,BETN665-18),BETN769-18),((BETN595-18,BETN581-18),((((ISUP419-14,ISUP422-14),ISUP421-14),ISUP420-14),(ISUP423-14,ISUP418-14)))),((NEONU225-1,(NEONU234-1,(((NEONT329-1,NEONT084-1),(((NEONU232-1,NEONT087-1),(NEONT039-1,(NEONT330-1,((NEONT037-1,(BETN1054-1,(((BETN1073-1,((BETN1056-1,BETN1061-1),BETN1060-1)),BETN1047-1),(BETN1055-1,BETN1048-1)))),NEONT332-1)))),(NEONT040-1,NEONT331-1))),((NEONU228-1,NEONU233-1),((NEONU226-1,(NEONU229-1,NEONU230-1)),(NEONU227-1,NEONU231-1)))))),((BETN582-18,BETN605-18),(((((((ISUP389-14,ISUP370-14),ISUP371-14),(((ISUP388-14,((ISUP408-14,ISUP374-14),((ISUP411-14,ISUP415-14),ISUP410-14))),ISUP416-14),((ISUP369-14,((ISUP398-14,(ISUP376-14,ISUP390-14)),(((ISUP378-14,((ISUP377-14,ISUP386-14),ISUP385-14)),ISUP394-14),(ISUP372-14,(ISUP392-14,((ISUP381-14,(((((ISUP401-14,(ISUP404-14,ISUP412-14)),ISUP397-14),ISUP413-14),ISUP396-14),ISUP409-14)),ISUP407-14)))))),((ISUP373-14,ISUP405-14),BETN567-18)))),((ISUP383-14,((ISUP382-14,((ISUP380-14,ISUP387-14),ISUP400-14)),ISUP384-14)),(ISUP395-14,((((ISUP375-14,ISUP391-14),ISUP417-14),ISUP399-14),ISUP406-14)))),ISUP368-14),(ISUP403-14,ISUP393-14)),(ISUP414-14,ISUP379-14)))))))))),((BETN1062-1,BETN1044-1),BETN1091-1)),((BETN1092-1,(((BETN1064-1,(BETN1100-1,BETN1102-1)),((((((BETN1053-1,BETN1093-1),BETN1045-1),(BETN1094-1,(BETN1131-1,(BETN1090-1,BETN1098-1)))),BETN1128-1),BETN1132-1),BETN1096-1)),BETN1105-1)),((BETN1095-1,BETN1133-1),BETN1043-1)),BETN1042-1);
((BETN1062-1,((BETN1078-1,((BETN1067-1,(((((ISUP245-14,((((ISUP251-14,ISUP255-14),((ISUP236-14,((((ISUP253-14,ISUP233-14),ISUP234-14),ISUP232-14),(ISUP241-14,ISUP221-14))),NEONU201-1)),ISUP228-14),(ISUP246-14,(ISUP215-14,IUP560-14)))),ISUP220-14),ISUP243-14),((ISUP231-14,(ISUP227-14,(ISUP247-14,(ISUP224-14,(ISUP250-14,(ISUP257-14,(ISUP248-14,(ISUP239-14,(ISUP242-14,(ISUP218-14,(ISUP222-14,(NEONT151-1,(IUP556-14,(ISUP244-14,(IUP512-14,(ISUP235-14,(ISUP230-14,(ISUP226-14,(ISUP237-14,(ISUP254-14,(ISUP238-14,((ISUP256-14,ISUP229-14),(NEONU197-1,(ISUP216-14,(ISUP249-14,ISUP240-14))))))))))))))))))))))))),ISUP219-14)),(NEONU199-1,NEONT074-1))),(((NEONU409-1,(NEONT080-1,NEONU408-1)),NEONU448-1),(((((((((BETN893-18,NEONU2104-),(BETN897-18,(BETN904-18,(BETN894-18,BETN884-18)))),BETN896-18),((BETN658-18,(((((NEONT027-1,(NEONT312-1,NEONU253-1)),(NEONT092-1,NEONT093-1)),NEONU254-1),(NEONU1984-,NEONU255-1)),(NEONT094-1,NEONU256-1))),NEONU2103-)),(((((((NEONT126-1,NEONU191-1),(((((BETN174-18,(BETN176-18,BETN177-18)),(NEONU278-1,((NEONU272-1,(BETN172-18,NEONU280-1)),(NEONT050-1,NEONU283-1)))),NEONT049-1),((BETN642-18,(BETN645-18,((BETN173-18,ISUP042-14),((ISUP035-14,(((ISUP033-14,ISUP036-14),ISUP040-14),ISUP045-14)),(ISUP043-14,ISUP039-14))))),(BETN652-18,BETN655-18))),((IUP077-14,(((IUP095-14,IUP344-14),(IUP303-14,(((((IUP327-14,IUP337-14),((IUP100-14,IUP136-14),((IUP366-14,(IUP331-14,(IUP304-14,(IUP357-14,(NEONW011-1,(NEONW014-1,(IUP358-14,((IUP108-14,IUP361-14),((IUP096-14,(IUP368-14,(NEONW090-1,(IUP309-14,((IUP103-14,NEONW013-1),IUP321-14))))),(((((((NEONW019-1,IUP329-14),NEONW096-1),NEONW105-1),IUP317-14),IUP090-14),(IUP134-14,(((NEONW097-1,(NEONW085-1,((((IUP362-14,(IUP374-14,(IUP179-14,IUP310-14))),((IUP120-14,IUP131-14),IUP322-14)),((IUP376-14,IUP336-14),IUP124-14)),((IUP080-14,((((((IUP129-14,((IUP306-14,(IUP116-14,(IUP345-14,NEONW017-1))),IUP117-14)),IUP110-14),IUP071-14),IUP118-14),(IUP315-14,IUP101-14)),IUP115-14)),(((NEONW016-1,IUP138-14),(((IUP359-14,(((IUP367-14,(IUP106-14,((IUP324-14,(IUP091-14,((IUP369-14,((BETN060-18,(NEONW035-1,(((((((IUP352-14,IUP365-14),((((((IUP356-14,IUP099-14),IUP119-14),NEONT359-1),IUP378-14),(IUP349-14,BETN046-18)),((IUP353-14,(NEONW036-1,(NEONW089-1,IUP320-14))),((IUP107-14,(IUP339-14,((((IUP316-14,IUP127-14),IUP135-14),IUP326-14),(IUP102-14,(IUP075-14,IUP346-14))))),(NEONW086-1,IUP084-14))))),IUP109-14),IUP133-14),IUP301-14),(IUP342-14,IUP123-14)),(IUP375-14,IUP312-14)))),BETN063-18)),IUP139-14))),(NEONW095-1,IUP311-14)))),IUP094-14),(IUP338-14,((((IUP098-14,(IUP128-14,IUP373-14)),IUP089-14),((((((IUP141-14,IUP302-14),IUP092-14),IUP341-14),IUP140-14),IUP130-14),NEONW018-1)),IUP125-14)))),(IUP132-14,IUP314-14)),IUP088-14)),(IUP122-14,IUP355-14)))))),IUP093-14),IUP070-14))),((((((IUP379-14,IUP111-14),IUP354-14),IUP340-14),IUP348-14),NEONW100-1),((((((((IUP079-14,IUP097-14),NEONW098-1),IUP078-14),IUP313-14),IUP347-14),IUP307-14),IUP112-14),IUP380-14)))))))))))),((((IUP333-14,NEONW101-1),IUP343-14),IUP085-14),IUP126-14)))),IUP083-14),(IUP082-14,IUP328-14)),IUP180-14))),((((((((IUP072-14,((IUP318-14,IUP087-14),((((((((IUP308-14,IUP104-14),IUP073-14),IUP330-14),IUP372-14),IUP332-14),NEONW020-1),IUP076-14),NEONW099-1))),((IUP143-14,IUP292-14),IUP121-14)),((IUP335-14,IUP137-14),IUP363-14)),((((((IUP351-14,IUP319-14),IUP377-14),NEONW015-1),IUP371-14),IUP334-14),NEONW012-1)),((IUP364-14,(IUP086-14,IUP305-14)),((NEONW091-1,(IUP074-14,(BETN059-18,(IUP370-14,IUP360-14)))),NEONW084-1))),(IUP069-14,IUP350-14)),(IUP105-14,IUP114-14)),IUP323-14))),(IUP081-14,NEONW087-1)))),(NEONT155-1,(NEONU200-1,IUP584-14))),(BETN699-18,BETN707-18)),((BETN1076-1,(NEONT152-1,NEONU457-1)),(NEONU437-1,((NEONT078-1,(NEONT134-1,(NEONU439-1,((NEONT076-1,(IUP602-14,(NEONT104-1,(NEONU441-1,(NEONU198-1,(NEONT100-1,(NEONT099-1,(NEONT122-1,(IUP590-14,(NEONT070-1,NEONU440-1)))))))))),IUP587-14)))),NEONU438-1)))),(NEONU1994-,(((IUP580-14,IUP583-14),(IUP581-14,(BETN1088-1,NEONT313-1))),(NEONT390-1,((NEONT382-1,(NEONT398-1,NEONT368-1)),NEONT361-1))))),(NEONU1992-,NEONU1993-))),((((((((NEONT421-1,(NEONT354-1,(NEONT347-1,NEONT339-1))),BETN084-18),BETN085-18),(BETN125-18,BETN010-18)),((BETN185-18,BETN123-18),BETN124-18)),(((BETN190-18,BETN663-18),((IUP028-14,((((((BETN015-18,((IUP052-14,BETN103-18),(((IUP049-14,NEONT369-1),IUP046-14),(IUP067-14,IUP064-14)))),IUP038-14),(IUP063-14,((IUP060-14,(BETN013-18,BETN150-18)),IUP057-14))),(IUP037-14,((((((IUP051-14,(IUP040-14,IUP058-14)),IUP039-14),(IUP023-14,(BETN102-18,NEONU2082-))),((IUP005-14,(IUP043-14,IUP065-14)),(((IUP014-14,IUP053-14),(IUP041-14,IUP032-14)),(IUP033-14,IUP068-14)))),(IUP054-14,IUP042-14)),(((BETN017-18,IUP045-14),((IUP027-14,IUP056-14),IUP066-14)),((((((IUP035-14,(IUP059-14,IUP062-14)),((IUP047-14,IUP029-14),IUP050-14)),IUP036-14),IUP034-14),NEONT376-1),((IUP044-14,IUP055-14),((IUP031-14,IUP061-14),IUP030-14))))))),IUP026-14),IUP048-14)),((IUP015-14,(IUP021-14,(BETN049-18,(BETN008-18,(IUP016-14,((IUP025-14,(IUP020-14,(((((IUP010-14,((BETN007-18,NEONT399-1),NEONT407-1)),((IUP011-14,NEONT391-1),NEONT383-1)),IUP007-14),(BETN006-18,BETN009-18)),(((IUP024-14,BETN098-18),(BETN149-18,(BETN099-18,IUP006-14))),IUP012-14)))),(BETN100-18,BETN101-18))))))),(((IUP013-14,((IUP009-14,(IUP018-14,(IUP022-14,IUP017-14))),IUP019-14)),IUP008-14),BETN005-18)))),(((((((BETN793-18,BETN792-18),(BETN777-18,(BETN789-18,(NEONU1362-,NEONU1363-)))),(((IUP1058-14,(IUP1057-14,IUP1060-14)),IUP1061-14),(BETN828-18,(BETN836-18,IUP781-14)))),(((NEONU2123-,((NEONU2124-,((BETN742-18,(BETN781-18,NEONU2120-)),NEONU2122-)),NEONU2121-)),BETN733-18),((((NEONT097-1,((BETN773-18,NEONU393-1),(NEONT115-1,((((IUP613-14,(NEONT103-1,NEONU395-1)),(NEONU1413-,((BETN779-18,IUP611-14),(NEONT098-1,(IUP605-14,((ISUP363-14,NEONT105-1),NEONU396-1)))))),NEONU394-1),IUP607-14)))),(NEONT112-1,IUP606-14)),((NEONU445-1,((NEONU216-1,(((NEONU223-1,NEONU214-1),(NEONU218-1,(NEONU217-1,(NEONU221-1,(NEONU224-1,(NEONU222-1,NEONU220-1)))))),NEONU219-1)),NEONU215-1)),((BETN921-18,BETN922-18),(BETN920-18,BETN918-18)))),(ISUP364-14,ISUP362-14)))),(ISUP038-14,(NEONT172-1,NEONT003-1))),(ISUP284-14,BETN629-18)),(((HQ582180.1,KJ592531.1),(KM531702.1,(GU013631.1,KM533240.1))),((BETN654-18,(NEONU202-1,NEONU203-1)),(NEONT173-1,NEONU204-1)))))),(((((((IUP472-14,((((NEONT365-1,(NEONU1978-,NEONT117-1)),((NEONU2097-,((((((NEONU2102-,((NEONT344-1,NEONU2084-),NEONT297-1)),NEONU1973-),NEONU1988-),((NEONU1976-,NEONU1975-),(NEONU1986-,NEONT358-1))),NEONU2081-),((NEONU1980-,NEONU2100-),(NEONU1982-,(((NEONU1981-,((NEONT379-1,NEONU2098-),(NEONT372-1,BETN092-18))),(NEONU1979-,NEONT116-1)),((NEONU1983-,NEONU1987-),((NEONU1977-,NEONU1985-),NEONT351-1))))))),NEONU2101-)),ISUP287-14),((NEONT298-1,((NEONT300-1,NEONT302-1),NEONT023-1)),(IUP467-14,NEONT033-1)))),(((NEONT299-1,NEONT012-1),IUP545-14),NEONT030-1)),NEONT035-1),IUP468-14),((((((((((ISUP464-14,(ISUP463-14,(ISUP467-14,ISUP465-14))),BETN621-18),((((ISUP048-14,(ISUP055-14,ISUP047-14)),(BETN570-18,(BETN607-18,(((BETN622-18,BETN575-18),(BETN578-18,BETN627-18)),((BETN576-18,BETN573-18),ISUP056-14))))),((ISUP054-14,BETN610-18),BETN589-18)),(((((ISUP046-14,ISUP049-14),((BETN579-18,((BETN597-18,BETN636-18),((BETN568-18,BETN647-18),BETN646-18))),BETN609-18)),(ISUP466-14,BETN623-18)),ISUP050-14),BETN612-18))),(ISUP456-14,((((((NEONT045-1,(NEONT129-1,(NEONT086-1,(NEONT308-1,NEONT052-1)))),((NEONT306-1,NEONT307-1),NEONT036-1)),NEONT047-1),NEONT128-1),NEONT309-1),(BETN566-18,((BETN630-18,BETN602-18),((((ISUP051-14,ISUP052-14),(BETN584-18,BETN624-18)),BETN585-18),(ISUP053-14,((BETN625-18,BETN593-18),(((((BETN588-18,BETN620-18),(BETN617-18,BETN660-18)),BETN638-18),BETN600-18),BETN592-18))))))))),(ISUP449-14,((((ISUP457-14,ISUP426-14),(ISUP427-14,(ISUP447-14,(ISUP429-14,(ISUP428-14,(ISUP451-14,(ISUP444-14,ISUP424-14))))))),ISUP454-14),(ISUP460-14,(((BETN603-18,(ISUP450-14,ISUP445-14)),(((ISUP461-14,(((ISUP433-14,ISUP462-14),ISUP446-14),ISUP425-14)),ISUP448-14),(((BETN618-18,BETN613-18),(((((BETN616-18,BETN615-18),(BETN614-18,BETN598-18)),BETN604-18),BETN599-18),(BETN591-18,BETN601-18))),(ISUP453-14,ISUP458-14)))),ISUP459-14))))),(((IUP207-14,IUP168-14),(((IUP206-14,((NEONW047-1,(IUP223-14,(IUP255-14,(IUP234-14,((IUP224-14,IUP232-14),(IUP258-14,(IUP240-14,IUP278-14))))))),IUP238-14)),((IUP225-14,((BETN147-18,NEONW049-1),(IUP248-14,(IUP272-14,(((IUP208-14,(IUP241-14,(IUP260-14,(IUP280-14,(IUP226-14,(IUP270-14,(NEONW054-1,(IUP211-14,(IUP279-14,(IUP176-14,(IUP268-14,(IUP235-14,((IUP250-14,(IUP228-14,IUP251-14)),(IUP237-14,(IUP261-14,(NEONW040-1,(NEONW039-1,(IUP209-14,(IUP273-14,(IUP231-14,(IUP267-14,(IUP243-14,(IUP185-14,(BETN022-18,(NEONW052-1,((IUP236-14,(IUP233-14,(IUP221-14,((((NEONW048-1,IUP230-14),(IUP175-14,((((((((NEONW051-1,IUP197-14),IUP222-14),IUP254-14),(BETN020-18,IUP210-14)),IUP277-14),IUP217-14),(NEONW046-1,((IUP202-14,(IUP271-14,(NEONW053-1,IUP266-14))),(IUP252-14,IUP195-14)))),(NEONW037-1,IUP218-14)))),((IUP263-14,(IUP275-14,(IUP200-14,(IUP192-14,IUP194-14)))),(NEONW038-1,NEONW043-1))),(((IUP189-14,IUP219-14),((IUP264-14,NEONW041-1),IUP262-14)),(IUP245-14,((((IUP187-14,((IUP193-14,IUP269-14),IUP242-14)),NEONW093-1),IUP253-14),(IUP204-14,(BETN025-18,(NEONW042-1,NEONW045-1)))))))))),(((((IUP259-14,IUP199-14),IUP169-14),IUP184-14),NEONW044-1),IUP213-14))))))))))))))))))))))))))),BETN021-18),IUP257-14))))),IUP265-14)),IUP276-14)),(((((((IUP149-14,(IUP249-14,(BETN023-18,(BETN146-18,(IUP256-14,(BETN128-18,(IUP244-14,(IUP247-14,(IUP220-14,((IUP191-14,BETN130-18),(BETN090-18,IUP161-14))))))))))),BETN126-18),BETN131-18),BETN037-18),(BETN091-18,BETN127-18)),IUP239-14),BETN129-18))),(BETN883-18,(((((NEONU2114-,(NEONU2117-,NEONU2115-)),BETN664-18),ISUP106-14),((((BETN901-18,(BETN887-18,BETN888-18)),BETN820-18),(BETN823-18,(BETN889-18,BETN895-18))),((BETN824-18,BETN818-18),BETN910-18))),(((NEONU235-1,(NEONU243-1,NEONU238-1)),(NEONU244-1,((NEONU236-1,NEONU242-1),((NEONU239-1,(NEONU241-1,NEONU240-1)),NEONU237-1)))),(((((BETN741-18,(BETN738-18,BETN731-18)),BETN679-18),BETN754-18),(BETN753-18,(NEONU2113-,NEONU2116-))),(((NEONU274-1,NEONU276-1),((NEONU277-1,NEONU273-1),NEONU275-1)),((NEONT056-1,(((NEONT053-1,NEONT051-1),NEONT305-1),((NEONT304-1,(NEONT088-1,(NEONT303-1,NEONT057-1))),(NEONT089-1,NEONT054-1)))),NEONT061-1))))))),((NEONW030-1,NEONU446-1),(NEONW055-1,((((BETN036-18,((NEONW064-1,NEONW104-1),IUP152-14)),((((BETN033-18,IUP153-14),((((((IUP155-14,(NEONW050-1,(NEONW066-1,(BETN188-18,(NEONW102-1,(IUP150-14,(IUP157-14,(NEONW059-1,(NEONW062-1,(IUP151-14,(BETN030-18,(BETN028-18,(BETN032-18,(NEONT418-1,(NEONW057-1,(IUP147-14,(NEONW070-1,(NEONU2069-,(IUP156-14,(NEONW058-1,IUP145-14)))))))))))))))))))),((((((NEONW063-1,NEONW069-1),IUP154-14),IUP159-14),NEONT410-1),NEONW056-1),NEONW067-1)),BETN189-18),((IUP144-14,NEONW060-1),NEONW061-1)),BETN097-18),BETN035-18)),IUP148-14),(BETN034-18,IUP160-14))),NEONW065-1),(NEONW082-1,IUP146-14))))),(((BETN856-18,((BETN864-18,((BETN838-18,BETN853-18),BETN867-18)),BETN863-18)),(((NEONU2090-,NEONU2088-),(((((BETN748-18,ISUP114-14),(ISUP110-14,ISUP117-14)),ISUP113-14),(ISUP115-14,ISUP116-14)),(((BETN734-18,BETN671-18),(BETN669-18,NEONU2111-)),(((BETN686-18,BETN690-18),(BETN711-18,BETN701-18)),(NEONU2110-,(BETN732-18,((NEONU2118-,BETN740-18),NEONU2119-))))))),(((((NEONT034-1,IUP655-14),(NEONT022-1,(IUP656-14,(IUP657-14,(NEONT021-1,(NEONT020-1,NEONT007-1)))))),IUP659-14),BETN850-18),(ISUP366-14,((NEONU384-1,(NEONU385-1,NEONT118-1)),((((NEONU455-1,(((NEONT141-1,NEONT121-1),((NEONU383-1,NEONT295-1),NEONU381-1)),NEONU382-1)),NEONT133-1),NEONU449-1),NEONT296-1)))))),((NEONU2086-,(NEONU2087-,(NEONU2089-,NEONU2085-))),((((IUP803-14,IUP798-14),IUP804-14),IUP800-14),(((IUP1046-14,((IUP801-14,(((IUP1054-14,(NEONU1407-,NEONU1408-)),IUP1056-14),IUP1048-14)),(IUP802-14,((NEONU1409-,IUP1052-14),IUP1051-14)))),IUP1047-14),((IUP1049-14,IUP1055-14),IUP1053-14)))))),(((ISUP108-14,(((((((((NEONW094-1,NEONW077-1),NEONW088-1),NEONW092-1),NEONW073-1),(NEONU2068-,((NEONU2073-,(NEONW074-1,NEONU2079-)),BETN045-18))),(BETN031-18,((NEONU2067-,BETN136-18),NEONU2071-))),(((((NEONW071-1,NEONW103-1),BETN135-18),((NEONU2072-,NEONU2070-),BETN134-18)),NEONW075-1),((ISUP085-14,ISUP091-14),ISUP082-14))),(ISUP076-14,(((ISUP092-14,ISUP078-14),(((ISUP081-14,ISUP090-14),ISUP077-14),ISUP080-14)),(((IUP158-14,NEONW076-1),NEONW072-1),NEONU2083-)))),(ISUP075-14,NEONW068-1))),(((ISUP201-14,((((ISUP200-14,ISUP196-14),(ISUP197-14,ISUP202-14)),ISUP198-14),ISUP203-14)),ISUP195-14),ISUP199-14)),((BETN139-18,(BETN137-18,BETN143-18)),(BETN140-18,(ISUP087-14,(ISUP088-14,(ISUP089-14,(ISUP083-14,(BETN141-18,(ISUP079-14,(BETN142-18,ISUP086-14)))))))))))),(NEONU450-1,(((ISUP121-14,(ISUP125-14,(ISUP130-14,(ISUP131-14,ISUP128-14)))),((((((ISUP126-14,ISUP122-14),ISUP133-14),((ISUP124-14,ISUP127-14),(ISUP123-14,ISUP134-14))),ISUP129-14),(BETN849-18,(((BETN841-18,BETN842-18),BETN848-18),BETN855-18))),(((BETN758-18,BETN745-18),BETN746-18),((NEONU1340-,NEONU1339-),(BETN757-18,BETN743-18))))),((NEONU1412-,(BETN763-18,NEONU2096-)),((BETN839-18,(BETN716-18,(((BETN940-18,(BETN720-18,BETN933-18)),BETN710-18),((BETN862-18,((((BETN682-18,((BETN677-18,BETN683-18),(BETN676-18,BETN815-18))),((BETN681-18,BETN680-18),ISUP028-14)),(BETN717-18,BETN941-18)),BETN810-18)),(((ISUP188-14,(BETN709-18,(BETN945-18,BETN943-18))),BETN704-18),BETN872-18))))),(((((BETN803-18,BETN804-18),(BETN766-18,BETN767-18)),BETN751-18),((IUP190-14,(IUP281-14,BETN159-18)),(((((BETN082-18,BETN160-18),IUP283-14),BETN083-18),IUP282-14),BETN081-18))),(((BETN764-18,(BETN787-18,BETN739-18)),BETN765-18),BETN747-18))))))),(NEONU2001-,(((((((ISUP193-14,(ISUP148-14,(ISUP189-14,(ISUP191-14,(ISUP147-14,(BETN900-18,(ISUP194-14,ISUP192-14))))))),ISUP178-14),BETN678-18),(ISUP152-14,BETN938-18)),BETN722-18),ISUP155-14),((BETN712-18,BETN693-18),(NEONU2099-,(BETN695-18,ISUP105-14))))))),((((BETN644-18,(ISUP032-14,NEONU271-1)),((((ISUP029-14,ISUP034-14),ISUP031-14),((BETN187-18,BETN144-18),(NEONU270-1,(BETN186-18,ISUP207-14)))),(BETN132-18,BETN133-18))),((((IUP181-14,IUP205-14),(((IUP198-14,(((IUP284-14,(IUP246-14,(IUP203-14,((((IUP196-14,(BETN043-18,(IUP174-14,((IUP229-14,BETN145-18),BETN096-18)))),((((NEONT387-1,(IUP215-14,IUP182-14)),(NEONU2076-,IUP227-14)),((((IUP172-14,IUP212-14),IUP178-14),IUP171-14),NEONW078-1)),(NEONT395-1,IUP186-14))),IUP167-14),(IUP113-14,IUP173-14))))),NEONU2078-),IUP170-14)),((IUP177-14,IUP274-14),IUP214-14)),(IUP285-14,BETN041-18))),NEONU2080-),NEONU1974-)),(((((BETN040-18,(BETN026-18,BETN095-18)),(IUP216-14,IUP188-14)),BETN039-18),(BETN029-18,BETN027-18)),BETN093-18)))),((((IUP451-14,((((IUP437-14,IUP443-14),NEONU422-1),IUP455-14),(IUP523-14,NEONU421-1))),((NEONU419-1,NEONT095-1),(((((BETN774-18,((BETN784-18,((((NEONU1364-,IUP793-14),IUP794-14),BETN749-18),(BETN802-18,(IUP792-14,BETN776-18)))),BETN755-18)),(((NEONU1392-,(NEONU1424-,NEONU1422-)),NEONU1382-),NEONU1399-)),((IUP547-14,(ISUP004-14,IUP548-14)),(NEONU1398-,(IUP550-14,IUP549-14)))),ISUP097-14),((((NEONU1386-,(((((BETN771-18,((((NEONU1350-,(IUP796-14,(IUP797-14,IUP1073-14))),((NEONU1346-,NEONU1348-),((((NEONU1421-,(IUP1095-14,NEONU1367-)),IUP1079-14),(NEONU1385-,(NEONU1383-,(IUP1072-14,(IUP1069-14,IUP795-14))))),(IUP1092-14,(IUP1096-14,IUP1090-14))))),((NEONU1351-,NEONU1344-),(NEONU1416-,NEONU1352-))),(NEONU1384-,NEONU1345-))),NEONU1347-),NEONU1349-),IUP1078-14),((((NEONU1404-,NEONU1401-),((NEONU1423-,((NEONU1403-,NEONU1400-),NEONU1391-)),NEONU1402-)),NEONU1406-),(NEONU1425-,NEONU1405-)))),(BETN801-18,(((BETN756-18,BETN812-18),NEONU1397-),BETN750-18))),(BETN782-18,IUP1097-14)),((ISUP098-14,ISUP099-14),(((((NEONU443-1,NEONU444-1),((NEONU2107-,IUP574-14),NEONU2108-)),NEONT140-1),(IUP573-14,(IUP578-14,(ISUP286-14,NEONU442-1)))),NEONU2109-)))))),((((((NEONU2077-,(BETN094-18,(BETN166-18,(BETN164-18,BETN165-18)))),(BETN168-18,BETN167-18)),ISUP025-14),(((((((((ISUP009-14,(ISUP005-14,(ISUP019-14,ISUP003-14))),ISUP018-14),ISUP001-14),(ISUP008-14,(((ISUP023-14,ISUP020-14),(ISUP011-14,(ISUP021-14,(ISUP010-14,(ISUP006-14,(ISUP015-14,((NEONT397-1,((NEONT367-1,NEONT381-1),NEONU194-1)),(NEONU195-1,(NEONT389-1,(NEONT374-1,NEONU196-1)))))))))),ISUP014-14))),(ISUP013-14,(ISUP022-14,(BETN169-18,(ISUP012-14,ISUP024-14))))),ISUP002-14),ISUP007-14),ISUP016-14),((NEONU447-1,IUP541-14),(IUP553-14,IUP555-14)))),((((NEONU269-1,((BETN916-18,((BETN912-18,(BETN878-18,BETN687-18)),BETN905-18)),(BETN925-18,BETN899-18))),((((ISUP355-14,NEONU389-1),((NEONU390-1,NEONU388-1),ISUP353-14)),(NEONU386-1,(ISUP354-14,((NEONU322-1,NEONU323-1),NEONU392-1)))),NEONU391-1)),((((IUP1027-14,(IUP1028-14,NEONU1459-)),NEONU1465-),(NEONU1458-,((((((IUP1035-14,IUP1039-14),IUP1036-14),IUP1029-14),(((NEONU1456-,((IUP790-14,((IUP1038-14,IUP1037-14),NEONU1463-)),(((NEONU1457-,IUP789-14),IUP788-14),NEONU1460-))),NEONU1464-),NEONU1461-)),(IUP1026-14,(IUP787-14,NEONU1462-))),IUP1030-14))),(((BETN718-18,((BETN860-18,BETN874-18),((((BETN875-18,BETN857-18),BETN944-18),BETN703-18),(BETN851-18,BETN870-18)))),BETN869-18),((BETN832-18,(((((BETN871-18,((BETN898-18,BETN829-18),BETN934-18)),(BETN708-18,BETN826-18)),BETN737-18),BETN908-18),BETN831-18)),BETN825-18)))),((((BETN634-18,(NEONT337-1,(((NEONT417-1,NEONT352-1),NEONT345-1),(NEONT419-1,NEONT412-1)))),(BETN672-18,(BETN111-18,(BETN109-18,(((NEONT346-1,NEONT380-1),((((BETN057-18,((((NEONT388-1,NEONT373-1),NEONT353-1),IUP287-14),NEONT360-1)),(IUP298-14,BETN061-18)),NEONT338-1),(BETN065-18,(IUP289-14,BETN064-18)))),(BETN110-18,IUP824-14)))))),(((NEONT193-1,NEONT195-1),NEONT194-1),NEONT111-1)),((ISUP142-14,((NEONU211-1,((NEONU207-1,(NEONU209-1,NEONU208-1)),((((NEONU212-1,NEONU1997-),(((NEONU1999-,NEONU2000-),NEONU2002-),NEONU1998-)),(NEONU206-1,NEONU205-1)),NEONU210-1))),(ISUP452-14,(((((ISUP469-14,((ISUP468-14,ISUP470-14),BETN641-18)),BETN569-18),(ISUP471-14,BETN571-18)),(((((((((BETN639-18,(BETN631-18,BETN577-18)),BETN635-18),BETN640-18),BETN632-18),ISUP474-14),ISUP472-14),BETN580-18),ISUP473-14),BETN574-18)),ISUP030-14)))),((BETN913-18,(BETN942-18,BETN903-18)),(NEONW034-1,(((NEONW028-1,NEONW031-1),NEONW029-1),((NEONW032-1,(NEONW024-1,NEONW021-1)),((((NEONT343-1,NEONT425-1),NEONW027-1),(NEONW033-1,((NEONT401-1,NEONW022-1),NEONW106-1))),((NEONW023-1,NEONW026-1),NEONT409-1)))))))))),((((((IUP299-14,(BETN053-18,NEONT348-1)),((NEONU213-1,(BETN1063-1,BETN1068-1)),(BETN819-18,(BETN879-18,BETN833-18)))),((ISUP095-14,(ISUP096-14,ISUP094-14)),((((NEONU1377-,(NEONU1420-,NEONU1380-)),NEONU1378-),(NEONU1381-,NEONU1379-)),(((BETN785-18,(NEONU1370-,(NEONU1418-,((((NEONU1376-,NEONU1368-),NEONU1371-),NEONU1476-),NEONU1373-)))),BETN882-18),(NEONU1372-,(((NEONU1369-,(NEONU1375-,NEONU1374-)),NEONU1419-),NEONU1366-)))))),(((NEONU1365-,(BETN937-18,BETN939-18)),(((BETN001-18,BETN004-18),((BETN066-18,BETN002-18),(BETN003-18,IUP300-14))),((((BETN936-18,NEONU2130-),BETN890-18),((NEONU1415-,NEONU1414-),(((NEONU1395-,NEONU1388-),(IUP783-14,((((((((IUP1080-14,IUP1102-14),(IUP786-14,(NEONU1390-,(IUP1101-14,(NEONU1426-,IUP1071-14))))),(IUP1077-14,IUP1098-14)),IUP1066-14),NEONU1389-),IUP784-14),IUP1100-14),IUP785-14))),(((((IUP664-14,NEONT079-1),IUP661-14),IUP663-14),IUP662-14),(IUP799-14,((NEONU1387-,NEONU1396-),NEONT174-1)))))),(BETN885-18,(((((ISUP026-14,ISUP027-14),(((ISUP140-14,(NEONU2126-,NEONU2125-)),((NEONU1393-,NEONU1394-),NEONU2129-)),((((ISUP135-14,BETN935-18),(BETN844-18,BETN696-18)),NEONU2131-),(NEONU2128-,((NEONU2127-,(ISUP141-14,(ISUP136-14,BETN845-18))),BETN830-18))))),ISUP137-14),BETN886-18),ISUP139-14))))),((((BETN650-18,BETN648-18),((BETN649-18,BETN651-18),(BETN656-18,BETN659-18))),((((IUP456-14,((IUP459-14,IUP463-14),(((((NEONU407-1,(NEONT138-1,(NEONU406-1,(NEONT028-1,(NEONT004-1,(NEONT310-1,NEONT011-1)))))),IUP464-14),NEONT005-1),IUP457-14),(IUP462-14,NEONT018-1)))),NEONT311-1),NEONT139-1),((((ISUP442-14,ISUP437-14),((ISUP430-14,ISUP439-14),ISUP431-14)),((ISUP434-14,ISUP436-14),((ISUP435-14,(ISUP441-14,(ISUP438-14,ISUP432-14))),ISUP440-14))),(NEONT085-1,(NEONT125-1,((NEONT055-1,NEONT048-1),NEONT046-1)))))),(ISUP443-14,ISUP475-14)))),(((((((((BETN657-18,((BETN606-18,BETN608-18),BETN611-18)),((((NEONU282-1,BETN859-18),(NEONU265-1,((NEONU319-1,NEONU321-1),(NEONT413-1,(NEONT321-1,(NEONU1991-,((NEONU1989-,NEONU1990-),NEONT008-1))))))),(NEONU320-1,NEONU257-1)),((NEONU247-1,NEONU248-1),IUP297-14))),(((((((((((NEONU435-1,(BETN1110-1,(BETN1082-1,(BETN1065-1,BETN1122-1)))),((NEONT091-1,(IUP416-14,NEONU434-1)),NEONU433-1)),((IUP408-14,(BETN1052-1,(((BETN1114-1,BETN1051-1),(BETN1113-1,BETN1112-1)),((BETN1080-1,BETN1077-1),BETN1087-1)))),BETN1081-1)),(((NEONU432-1,(IUP418-14,NEONT137-1)),IUP417-14),(IUP522-14,NEONU436-1))),IUP413-14),((NEONU318-1,(NEONU285-1,NEONU263-1)),(((NEONU259-1,ISUP209-14),(((NEONU258-1,NEONU260-1),NEONU264-1),(NEONU284-1,NEONU261-1))),NEONU262-1))),(((IUP487-14,((NEONU404-1,(NEONT072-1,(NEONU403-1,(IUP490-14,(NEONU402-1,NEONT065-1))))),((NEONT120-1,NEONU405-1),IUP665-14))),IUP488-14),(NEONU401-1,IUP485-14))),((BETN1085-1,(BETN1111-1,BETN1089-1)),(IUP395-14,(IUP404-14,IUP403-14)))),((NEONT026-1,((NEONU246-1,NEONU250-1),((NEONU251-1,NEONU456-1),((((NEONU249-1,(NEONT014-1,NEONT019-1)),NEONU252-1),((((IUP534-14,NEONU245-1),(((NEONT150-1,(NEONT017-1,IUP532-14)),ISUP205-14),(IUP529-14,NEONT192-1))),IUP533-14),NEONU281-1)),IUP531-14)))),((NEONT077-1,((((NEONT101-1,NEONU429-1),NEONT062-1),(NEONU431-1,NEONU430-1)),(BETN1115-1,BETN1104-1))),((NEONU268-1,(NEONU267-1,NEONU279-1)),(((IUP513-14,IUP510-14),NEONU454-1),(IUP434-14,(NEONU452-1,(NEONU453-1,IUP511-14)))))))),((((IUP432-14,IUP431-14),(((((NEONT032-1,IUP433-14),NEONT025-1),IUP427-14),IUP428-14),IUP546-14)),(IUP426-14,(NEONT009-1,NEONT013-1))),ISUP093-14)),(ISUP213-14,(ISUP214-14,ISUP210-14)))),(((((((NEONU397-1,NEONU399-1),IUP525-14),(NEONU398-1,NEONT119-1)),NEONT189-1),NEONU400-1),(BETN728-18,(BETN729-18,(BETN727-18,BETN724-18)))),((((((IUP424-14,NEONU427-1),(NEONU425-1,NEONU424-1)),NEONU426-1),NEONT001-1),NEONU428-1),NEONT355-1))),(ISUP037-14,((NEONT182-1,((IUP629-14,IUP653-14),((((NEONU420-1,(((((NEONT108-1,IUP618-14),IUP635-14),IUP617-14),IUP621-14),IUP633-14)),((((BETN730-18,IUP630-14),((IUP625-14,IUP644-14),NEONT186-1)),(NEONT185-1,ISUP367-14)),((NEONT107-1,(IUP645-14,IUP631-14)),(NEONT184-1,IUP634-14)))),((IUP619-14,IUP632-14),(NEONT113-1,BETN880-18))),IUP615-14))),((BETN697-18,(NEONU2106-,NEONU2105-)),((((((BETN062-18,BETN106-18),IUP290-14),(NEONU2091-,BETN151-18)),BETN170-18),BETN171-18),BETN107-18))))),((IUP524-14,((((NEONT191-1,(NEONT336-1,(NEONT031-1,NEONT029-1))),ISUP204-14),NEONT010-1),NEONT190-1)),IUP791-14)),((NEONU1341-,(ISUP352-14,BETN813-18)),(((IUP501-14,IUP503-14),((((((((IUP497-14,NEONT110-1),IUP502-14),IUP499-14),NEONT188-1),IUP498-14),(NEONT083-1,NEONT130-1)),NEONU324-1),(IUP496-14,IUP500-14))),NEONT187-1))),(((((((NEONU1471-,(NEONU1473-,NEONU1470-)),NEONU1475-),(NEONU1474-,BETN817-18)),(IUP1089-14,(((IUP1043-14,((NEONU1472-,NEONU1342-),(((NEONU1358-,IUP1086-14),NEONU1467-),IUP1085-14))),(BETN811-18,(BETN796-18,NEONU1469-))),IUP1087-14))),((((NEONU1357-,((((NEONU1360-,NEONU1353-),NEONU1359-),BETN797-18),((NEONU1468-,NEONU1355-),((BETN800-18,BETN791-18),BETN799-18)))),((NEONU2112-,NEONU1356-),((NEONU1466-,NEONU1343-),NEONU1354-))),(BETN794-18,((IUP543-14,(NEONT180-1,((IUP544-14,NEONT179-1),ISUP365-14))),IUP542-14))),BETN798-18)),IUP1119-14),(NEONT181-1,(NEONT006-1,NEONT024-1)))),((BETN723-18,BETN847-18),((BETN911-18,(((BETN721-18,(BETN902-18,(NEONT424-1,(BETN075-18,(((NEONT342-1,((NEONT371-1,(NEONT393-1,NEONT364-1)),(BETN744-18,NEONT378-1))),BETN706-18),((((((NEONT350-1,NEONT416-1),IUP1082-14),BETN926-18),NEONT385-1),NEONT357-1),(BETN661-18,(BETN179-18,BETN685-18)))))))),(((BETN876-18,BETN891-18),BETN877-18),BETN688-18)),(BETN892-18,BETN700-18))),(BETN705-18,((BETN692-18,BETN698-18),(BETN702-18,ISUP143-14))))))),(BETN1108-1,(BETN1050-1,(((ISUP270-14,(((((((ISUP282-14,(ISUP261-14,ISUP280-14)),(NEONU418-1,ISUP273-14)),((ISUP281-14,(ISUP277-14,(NEONU417-1,(ISUP268-14,(NEONT123-1,NEONT149-1))))),ISUP269-14)),ISUP259-14),NEONT148-1),NEONT154-1),((((ISUP276-14,(((((BETN076-18,(NEONT384-1,ISUP283-14)),((IUP286-14,(NEONT392-1,(BETN052-18,BETN122-18))),(IUP288-14,NEONT377-1))),((NEONU193-1,((((NEONT082-1,((NEONT041-1,NEONT059-1),(NEONT058-1,NEONT124-1))),NEONT196-1),NEONT127-1),(((BETN653-18,BETN572-18),BETN619-18),ISUP044-14))),(BETN587-18,(BETN596-18,BETN626-18)))),(NEONT090-1,((((NEONU415-1,(NEONU416-1,NEONT131-1)),(NEONT147-1,NEONT145-1)),NEONT146-1),NEONT200-1))),((((((((NEONT043-1,NEONT042-1),(NEONU192-1,NEONT198-1)),NEONT038-1),(NEONT197-1,NEONT044-1)),(IUP294-14,(BETN051-18,(BETN118-18,(((IUP325-14,NEONT370-1),BETN113-18),NEONU2074-))))),NEONT199-1),((IUP293-14,NEONT363-1),IUP142-14)),IUP295-14))),(ISUP263-14,ISUP258-14)),((((ISUP279-14,NEONT144-1),(ISUP264-14,(ISUP275-14,(ISUP278-14,((NEONT142-1,ISUP265-14),ISUP260-14))))),ISUP223-14),(ISUP266-14,(ISUP272-14,ISUP271-14)))),NEONT143-1))),((BETN1117-1,BETN1066-1),(((((BETN1134-1,BETN1074-1),(BETN1130-1,BETN1125-1)),(BETN1071-1,BETN1041-1)),((((BETN1075-1,BETN1057-1),((BETN1079-1,((BETN1120-1,BETN1070-1),BETN1129-1)),BETN1109-1)),(BETN1127-1,BETN1059-1)),BETN1072-1)),BETN1118-1))),ISUP017-14)))))),(((BETN157-18,BETN158-18),(BETN181-18,(IUP296-14,IUP291-14))),(((BETN735-18,((IUP1112-14,IUP1111-14),(NEONU1428-,NEONU1427-))),(((((BETN909-18,NEONU2092-),((BETN915-18,(NEONU2094-,BETN924-18)),BETN852-18)),(BETN822-18,((NEONU2095-,BETN907-18),NEONU2093-))),BETN906-18),NEONT322-1)),((((ISUP344-14,((ISUP289-14,(((ISUP061-14,((ISUP305-14,(((ISUP291-14,ISUP309-14),(ISUP348-14,(((((((ISUP317-14,(((ISUP332-14,(ISUP319-14,(ISUP320-14,(ISUP303-14,(ISUP316-14,(ISUP306-14,ISUP325-14)))))),(ISUP339-14,(ISUP327-14,(ISUP288-14,ISUP314-14)))),ISUP335-14)),(ISUP330-14,ISUP324-14)),ISUP337-14),ISUP301-14),(ISUP296-14,(ISUP333-14,ISUP293-14))),ISUP311-14),(ISUP297-14,ISUP308-14)))),ISUP331-14)),(ISUP059-14,(ISUP068-14,((ISUP328-14,(ISUP062-14,((((BETN759-18,(BETN788-18,BETN775-18)),(((((BETN816-18,BETN761-18),(BETN760-18,(BETN807-18,BETN809-18))),BETN808-18),BETN814-18),((((((((NEONT324-1,IUP479-14),(NEONT323-1,(NEONT176-1,(((NEONT068-1,NEONU413-1),(NEONT067-1,((((NEONT175-1,NEONT071-1),(NEONU411-1,NEONT327-1)),ISUP351-14),(((IUP759-14,(NEONT066-1,NEONU412-1)),(NEONT177-1,IUP478-14)),(ISUP304-14,NEONU410-1))))),((NEONT326-1,NEONT114-1),NEONT016-1))))),NEONT178-1),IUP753-14),IUP752-14),((IUP475-14,((NEONT325-1,NEONT069-1),((IUP758-14,NEONT015-1),(IUP751-14,NEONU414-1)))),IUP484-14)),((IUP754-14,IUP476-14),((ISUP071-14,IUP480-14),(ISUP349-14,ISUP350-14)))),(IUP1122-14,(IUP1124-14,((IUP1118-14,IUP806-14),IUP807-14)))))),(ISUP100-14,ISUP102-14)),(ISUP343-14,((((ISUP336-14,ISUP310-14),ISUP346-14),ISUP307-14),(ISUP300-14,ISUP321-14)))))),(((((ISUP064-14,(ISUP313-14,ISUP060-14)),(ISUP073-14,(ISUP058-14,(ISUP065-14,(ISUP066-14,ISUP072-14))))),ISUP063-14),ISUP067-14),ISUP057-14)))))),(ISUP299-14,ISUP315-14)),(((ISUP334-14,ISUP347-14),ISUP294-14),(ISUP290-14,(ISUP292-14,ISUP323-14))))),(((ISUP318-14,((ISUP322-14,(ISUP326-14,((ISUP340-14,(ISUP338-14,ISUP329-14)),ISUP302-14))),((ISUP298-14,ISUP345-14),ISUP341-14))),ISUP295-14),ISUP312-14))),(((NEONU1435-,(NEONU1436-,NEONU1434-)),((((NEONU1331-,NEONU1337-),NEONU1333-),NEONU1335-),((NEONU1336-,NEONU1338-),(NEONU1332-,NEONU1334-)))),(((((((NEONU1432-,IUP1083-14),NEONU1429-),((NEONU1433-,NEONU1431-),IUP1121-14)),NEONU1430-),IUP809-14),((IUP782-14,IUP805-14),(IUP810-14,IUP808-14))),((((((NEONU1437-,(NEONU1445-,NEONU1444-)),(IUP1107-14,IUP1106-14)),((IUP1110-14,IUP814-14),((((IUP812-14,(NEONU1446-,NEONU1442-)),IUP817-14),(IUP819-14,NEONU1441-)),(IUP818-14,(IUP822-14,IUP820-14))))),((IUP813-14,NEONU1439-),IUP823-14)),((((IUP1140-14,(IUP1133-14,(IUP1146-14,IUP777-14))),(NEONU1451-,IUP1144-14)),(IUP778-14,(((NEONU1455-,IUP1141-14),(((NEONU1454-,NEONU1447-),NEONU1417-),((IUP1130-14,((IUP1134-14,IUP1148-14),IUP1143-14)),(NEONU1453-,(IUP1142-14,NEONU1449-))))),(NEONU1448-,((((((((IUP1145-14,IUP780-14),IUP1136-14),(NEONU1452-,(IUP1135-14,(IUP1138-14,IUP1081-14)))),IUP779-14),IUP1149-14),(IUP1131-14,IUP1147-14)),NEONU1450-),(IUP1137-14,(IUP776-14,IUP1132-14))))))),(IUP821-14,(IUP1109-14,NEONU1440-)))),((NEONU1438-,NEONU1443-),(NEONU1411-,((IUP816-14,IUP811-14),(IUP815-14,NEONU1410-)))))))),BETN762-18),NEONU451-1))))),((NEONT400-1,(NEONU1995-,NEONU1996-)),((((((ISUP159-14,((((ISUP183-14,ISUP184-14),ISUP168-14),BETN714-18),((ISUP186-14,(ISUP185-14,(ISUP179-14,ISUP180-14))),BETN719-18))),ISUP176-14),ISUP181-14),BETN725-18),ISUP177-14),(((ISUP182-14,BETN726-18),ISUP161-14),(ISUP170-14,(ISUP156-14,(((((((((ISUP160-14,ISUP167-14),ISUP172-14),(((ISUP165-14,(ISUP175-14,ISUP154-14)),ISUP173-14),ISUP158-14)),ISUP157-14),ISUP150-14),ISUP162-14),ISUP149-14),(ISUP166-14,(ISUP164-14,ISUP145-14))),ISUP153-14))))))),((((((NEONT394-1,(NEONW001-1,NEONW083-1)),NEONT386-1),(NEONW010-1,(NEONW002-1,(NEONW003-1,(NEONW008-1,(NEONW080-1,(NEONW079-1,(NEONW005-1,(NEONW006-1,(NEONW007-1,(NEONW004-1,(NEONT402-1,NEONW009-1)))))))))))),(((((ISUP074-14,(((IUP164-14,(BETN153-18,BETN067-18)),IUP163-14),((IUP166-14,(BETN069-18,(BETN154-18,(IUP162-14,BETN068-18)))),IUP165-14))),((((BETN071-18,IUP003-14),(BETN155-18,BETN070-18)),(((BETN156-18,BETN072-18),IUP004-14),IUP001-14)),(IUP002-14,BETN074-18))),(BETN594-18,BETN583-18)),((((BETN582-18,BETN605-18),((((((ISUP373-14,ISUP405-14),(((ISUP411-14,ISUP415-14),ISUP410-14),ISUP408-14)),ISUP388-14),((ISUP416-14,((((ISUP382-14,ISUP383-14),(ISUP403-14,ISUP393-14)),(ISUP368-14,ISUP371-14)),ISUP370-14)),((ISUP384-14,ISUP389-14),BETN567-18))),((((ISUP380-14,ISUP387-14),ISUP400-14),ISUP374-14),((ISUP395-14,((((ISUP375-14,ISUP391-14),ISUP417-14),ISUP399-14),ISUP406-14)),(ISUP369-14,(((ISUP376-14,ISUP390-14),((ISUP392-14,ISUP398-14),((ISUP372-14,ISUP381-14),(((ISUP378-14,((ISUP377-14,ISUP386-14),ISUP385-14)),ISUP394-14),(((((ISUP401-14,(ISUP404-14,ISUP412-14)),ISUP397-14),ISUP413-14),ISUP396-14),ISUP409-14))))),ISUP407-14))))),(ISUP414-14,ISUP379-14))),((BETN595-18,BETN581-18),((((ISUP420-14,ISUP418-14),(ISUP421-14,ISUP423-14)),ISUP419-14),ISUP422-14))),(NEONT332-1,((NEONT331-1,(NEONT330-1,NEONT084-1)),(((NEONT087-1,NEONT037-1),NEONT329-1),(((NEONT039-1,(((((BETN1056-1,BETN1054-1),BETN1061-1),((BETN1060-1,(BETN1055-1,BETN1048-1)),BETN1073-1)),BETN1047-1),(NEONU234-1,((NEONU227-1,((NEONU228-1,NEONU233-1),((NEONU226-1,(NEONU229-1,NEONU230-1)),NEONU231-1))),NEONU225-1)))),NEONT040-1),NEONU232-1)))))),((BETN770-18,BETN665-18),BETN769-18))),ISUP103-14),(((BETN1086-1,ISUP101-14),IUP465-14),(((((NEONT408-1,BETN087-18),(BETN086-18,((NEONU2075-,IUP830-14),BETN089-18))),BETN163-18),(IUP829-14,(ISUP104-14,BETN161-18))),ISUP455-14))))))),ISUP252-14)),((BETN1044-1,BETN1091-1),((BETN1097-1,((BETN1092-1,(((BETN1064-1,(BETN1100-1,BETN1102-1)),((((((BETN1053-1,BETN1093-1),BETN1045-1),(BETN1094-1,(BETN1131-1,(BETN1090-1,BETN1098-1)))),BETN1128-1),BETN1132-1),BETN1096-1)),BETN1105-1)),BETN1043-1)),(BETN1095-1,BETN1133-1))),BETN1042-1);
((((BETN1062-1,BETN1044-1),BETN1091-1),(((BETN1094-1,((BETN1131-1,BETN1090-1),BETN1098-1)),(BETN1095-1,BETN1133-1)),(BETN1097-1,(((BETN1067-1,((((NEONU199-1,NEONT074-1),(ISUP243-14,((((ISUP245-14,(((ISUP220-14,(ISUP251-14,ISUP255-14)),((ISUP236-14,((((ISUP253-14,ISUP233-14),ISUP234-14),ISUP232-14),(ISUP241-14,ISUP221-14))),NEONU201-1)),ISUP228-14)),ISUP246-14),ISUP215-14),((ISUP231-14,(ISUP227-14,(ISUP247-14,(ISUP224-14,(ISUP250-14,(ISUP257-14,(ISUP248-14,(ISUP239-14,(ISUP242-14,(ISUP218-14,(ISUP222-14,(NEONT151-1,(IUP556-14,(ISUP244-14,(IUP512-14,(ISUP235-14,(ISUP230-14,(ISUP226-14,(ISUP237-14,(ISUP254-14,(ISUP238-14,((ISUP256-14,ISUP229-14),(NEONU197-1,(ISUP216-14,(ISUP249-14,ISUP240-14))))))))))))))))))))))))),ISUP219-14)))),IUP560-14),((((NEONU409-1,NEONU408-1),(NEONU448-1,NEONT080-1)),((((((((((((BETN071-18,IUP004-14),((IUP001-14,(BETN156-18,BETN072-18)),(BETN155-18,(IUP003-14,BETN070-18)))),(IUP002-14,BETN074-18)),(((NEONT394-1,(NEONW001-1,NEONW083-1)),NEONT386-1),(NEONW010-1,(NEONW003-1,((NEONW008-1,(NEONW080-1,(NEONW079-1,(NEONW005-1,(NEONW006-1,(NEONW007-1,(NEONW004-1,(NEONT402-1,NEONW009-1)))))))),NEONW002-1))))),((((BETN769-18,BETN665-18),BETN770-18),(((ISUP384-14,((((ISUP375-14,ISUP403-14),(ISUP370-14,((ISUP368-14,ISUP393-14),(ISUP383-14,ISUP388-14)))),ISUP371-14),((ISUP391-14,ISUP399-14),(ISUP416-14,(((ISUP382-14,(ISUP417-14,ISUP406-14)),(ISUP389-14,(BETN567-18,(ISUP387-14,(ISUP400-14,ISUP374-14))))),((((ISUP407-14,(ISUP372-14,ISUP381-14)),(ISUP385-14,(((((ISUP398-14,ISUP369-14),(ISUP390-14,ISUP376-14)),ISUP378-14),ISUP377-14),((ISUP394-14,((ISUP386-14,((((ISUP401-14,(ISUP404-14,ISUP412-14)),ISUP397-14),ISUP413-14),ISUP396-14)),ISUP409-14)),ISUP392-14)))),ISUP395-14),(((ISUP415-14,ISUP410-14),(ISUP411-14,((ISUP373-14,ISUP405-14),ISUP408-14))),ISUP380-14))))))),((BETN582-18,BETN605-18),(ISUP379-14,ISUP414-14))),(((ISUP423-14,ISUP418-14),(((ISUP421-14,ISUP419-14),ISUP422-14),ISUP420-14)),(BETN595-18,BETN581-18)))),((NEONT039-1,((((BETN1054-1,BETN1048-1),BETN1055-1),(BETN1073-1,((BETN1060-1,(BETN1061-1,BETN1056-1)),BETN1047-1))),(NEONU234-1,(((NEONU225-1,(NEONU227-1,NEONU231-1)),(NEONU233-1,NEONU228-1)),(NEONU226-1,(NEONU229-1,NEONU230-1)))))),((((NEONT332-1,((NEONT331-1,NEONT330-1),NEONT084-1)),NEONT037-1),(NEONU232-1,(NEONT329-1,NEONT040-1))),NEONT087-1)))),(BETN594-18,BETN583-18)),(ISUP074-14,(((IUP163-14,(BETN153-18,BETN067-18)),IUP164-14),((IUP166-14,(BETN069-18,((IUP162-14,BETN068-18),BETN154-18))),IUP165-14)))),((BETN1086-1,ISUP101-14),IUP465-14)),((NEONT408-1,(((((BETN089-18,IUP830-14),NEONU2075-),BETN086-18),(((IUP829-14,BETN161-18),ISUP104-14),BETN163-18)),BETN087-18)),ISUP455-14)),(((NEONT126-1,NEONU191-1),((((BETN645-18,(ISUP040-14,(BETN642-18,(BETN652-18,((((((NEONU283-1,BETN172-18),NEONU272-1),NEONU278-1),(NEONU280-1,NEONT049-1)),NEONT050-1),(BETN174-18,(BETN173-18,(BETN176-18,BETN177-18)))))))),BETN655-18),(ISUP042-14,((ISUP035-14,((ISUP033-14,ISUP036-14),ISUP045-14)),(ISUP043-14,ISUP039-14)))),((((((IUP132-14,NEONW016-1),((NEONW013-1,IUP321-14),IUP103-14)),((((((IUP120-14,IUP131-14),IUP315-14),((IUP091-14,(IUP179-14,IUP310-14)),IUP344-14)),(((((((IUP368-14,NEONW090-1),(IUP126-14,(NEONW011-1,((NEONW097-1,IUP374-14),((((IUP129-14,((IUP306-14,(IUP116-14,(IUP345-14,NEONW017-1))),IUP117-14)),(IUP089-14,IUP101-14)),(IUP138-14,(((IUP324-14,(((((((((IUP379-14,IUP111-14),IUP354-14),IUP340-14),IUP348-14),NEONW100-1),((((((IUP079-14,IUP097-14),NEONW098-1),IUP313-14),IUP347-14),IUP307-14),IUP112-14)),(IUP108-14,(IUP096-14,IUP309-14))),(((((NEONW019-1,IUP329-14),NEONW096-1),NEONW105-1),IUP317-14),((IUP088-14,(IUP106-14,(IUP380-14,NEONW085-1))),(NEONW095-1,IUP311-14)))),(IUP078-14,(IUP110-14,(((IUP376-14,IUP336-14),((BETN060-18,(((((NEONW086-1,NEONW035-1),IUP075-14),((IUP342-14,IUP123-14),(IUP133-14,(IUP102-14,(BETN046-18,IUP346-14))))),((((IUP099-14,(IUP349-14,(IUP375-14,IUP312-14))),(IUP107-14,IUP109-14)),((IUP119-14,(((IUP356-14,NEONT359-1),IUP378-14),(IUP353-14,(NEONW036-1,(NEONW089-1,IUP320-14))))),IUP339-14)),((IUP352-14,IUP365-14),(((IUP326-14,(IUP127-14,IUP316-14)),IUP135-14),IUP084-14)))),IUP301-14)),(IUP369-14,BETN063-18))),(((IUP118-14,IUP083-14),(IUP331-14,(IUP367-14,IUP124-14))),IUP093-14)))))),(IUP338-14,(((IUP098-14,(IUP128-14,IUP373-14)),(((((IUP094-14,((IUP141-14,IUP302-14),IUP092-14)),IUP341-14),IUP140-14),IUP130-14),NEONW018-1)),IUP125-14))),IUP314-14))),(((IUP304-14,NEONW014-1),(IUP085-14,(IUP139-14,IUP071-14))),NEONW101-1)))))),((((IUP122-14,IUP355-14),IUP359-14),IUP362-14),IUP134-14)),((IUP136-14,IUP366-14),(IUP100-14,IUP361-14))),IUP357-14),(IUP337-14,IUP358-14)),IUP090-14)),IUP080-14),IUP115-14)),IUP070-14),((IUP364-14,(IUP323-14,((IUP360-14,(IUP077-14,((((IUP074-14,(IUP370-14,BETN059-18)),NEONW091-1),((IUP081-14,IUP333-14),IUP180-14)),((IUP069-14,(IUP095-14,NEONW087-1)),(IUP114-14,(((IUP121-14,((IUP328-14,IUP327-14),((((((((IUP318-14,IUP087-14),(((((((IUP308-14,IUP104-14),IUP073-14),IUP330-14),IUP372-14),IUP332-14),NEONW020-1),NEONW099-1)),(IUP143-14,IUP292-14)),((IUP335-14,IUP137-14),IUP363-14)),((((((IUP351-14,IUP319-14),IUP377-14),NEONW015-1),IUP371-14),IUP334-14),NEONW012-1)),((IUP086-14,IUP305-14),(IUP303-14,NEONW084-1))),IUP350-14),IUP076-14))),IUP105-14),IUP343-14)))))),IUP082-14))),IUP072-14)),IUP322-14))),((NEONT400-1,(NEONU1995-,NEONU1996-)),((BETN725-18,(BETN719-18,(((BETN714-18,ISUP177-14),(ISUP181-14,ISUP168-14)),(ISUP176-14,(((ISUP183-14,ISUP184-14),(ISUP186-14,(ISUP185-14,(ISUP179-14,ISUP180-14)))),ISUP159-14))))),(((((ISUP158-14,ISUP150-14),((((((ISUP167-14,ISUP153-14),(ISUP145-14,(ISUP175-14,ISUP172-14))),((ISUP173-14,ISUP165-14),(ISUP161-14,ISUP160-14))),ISUP149-14),ISUP156-14),((ISUP164-14,ISUP154-14),(ISUP166-14,ISUP157-14)))),ISUP170-14),(ISUP182-14,BETN726-18)),ISUP162-14))))),((((BETN650-18,((BETN651-18,(BETN656-18,BETN659-18)),BETN649-18)),BETN648-18),(((((IUP459-14,(((IUP462-14,((((NEONU407-1,(NEONT138-1,(NEONU406-1,(NEONT028-1,(NEONT004-1,NEONT011-1))))),IUP464-14),NEONT005-1),NEONT018-1)),IUP456-14),(IUP457-14,NEONT310-1))),IUP463-14),NEONT311-1),NEONT139-1),(((((ISUP430-14,ISUP439-14),ISUP431-14),(ISUP437-14,((ISUP434-14,ISUP436-14),(((ISUP435-14,(ISUP441-14,ISUP438-14)),ISUP440-14),(ISUP442-14,ISUP432-14))))),(NEONT048-1,(NEONT046-1,(NEONT085-1,NEONT055-1)))),NEONT125-1))),(((((((ISUP287-14,(IUP467-14,NEONT033-1)),(NEONT023-1,NEONT300-1)),(NEONT298-1,NEONT302-1)),((((NEONT035-1,IUP468-14),(NEONT012-1,NEONT030-1)),IUP472-14),(NEONT299-1,IUP545-14))),(NEONT117-1,((NEONT365-1,((((NEONU1982-,NEONU2100-),((NEONT297-1,(NEONU2084-,NEONU2081-)),NEONU2097-)),((NEONT344-1,NEONU2102-),(((NEONU1987-,((NEONU1985-,NEONU1983-),NEONU1977-)),(((NEONT379-1,(NEONT372-1,BETN092-18)),NEONU2098-),(NEONU1981-,(NEONT351-1,(NEONU1979-,NEONT116-1))))),NEONU2101-))),(NEONU1980-,((((NEONU1988-,(NEONU1976-,NEONU1975-)),NEONU1986-),NEONU1973-),NEONT358-1)))),NEONU1978-))),(ISUP443-14,ISUP475-14)),((BETN125-18,(((BETN010-18,NEONT339-1),(NEONT421-1,(NEONT354-1,NEONT347-1))),(BETN084-18,BETN085-18))),((((ISUP025-14,(((((NEONT174-1,(IUP799-14,((IUP663-14,((IUP664-14,NEONT079-1),IUP661-14)),IUP662-14))),((NEONU1387-,NEONU1396-),(BETN885-18,(((NEONU1393-,(((((((((ISUP135-14,BETN935-18),(BETN844-18,BETN696-18)),NEONU2131-),(NEONU2128-,(NEONU2127-,(ISUP141-14,ISUP136-14)))),(ISUP140-14,(NEONU2126-,NEONU2125-))),((BETN830-18,BETN845-18),ISUP027-14)),ISUP026-14),NEONU2129-),(ISUP139-14,ISUP137-14))),BETN886-18),NEONU1394-)))),(((BETN936-18,NEONU2130-),BETN890-18),((NEONU1395-,NEONU1388-),(IUP783-14,(((IUP1100-14,(((IUP1080-14,((IUP1066-14,(IUP786-14,(NEONU1390-,(IUP1101-14,(NEONU1426-,IUP1071-14))))),(IUP1077-14,IUP1098-14))),IUP1102-14),IUP784-14)),NEONU1389-),IUP785-14))))),(NEONU1415-,NEONU1414-)),((NEONU1365-,(BETN937-18,BETN939-18)),((((BETN001-18,(BETN066-18,BETN002-18)),BETN003-18),IUP300-14),BETN004-18)))),((((((BETN723-18,BETN847-18),(BETN705-18,((BETN692-18,BETN698-18),(BETN702-18,ISUP143-14)))),((((BETN782-18,IUP1097-14),(((BETN654-18,(NEONU202-1,NEONU203-1)),(NEONT173-1,NEONU204-1)),(((((IUP1027-14,IUP1028-14),(NEONU1459-,NEONU1465-)),(NEONU1458-,(((IUP1026-14,(IUP787-14,NEONU1462-)),(((((NEONU1456-,((IUP790-14,NEONU1463-),(NEONU1457-,NEONU1460-))),NEONU1464-),(IUP1037-14,((IUP1038-14,IUP788-14),((IUP1030-14,(IUP1035-14,IUP1039-14)),IUP1029-14)))),NEONU1461-),IUP1036-14)),((KM531702.1,(HQ582180.1,(KJ592531.1,(GU013631.1,KM533240.1)))),IUP789-14)))),((BETN869-18,(((BETN857-18,(BETN703-18,((BETN944-18,BETN875-18),BETN718-18))),BETN851-18),((BETN860-18,BETN874-18),BETN870-18))),((((BETN826-18,(BETN829-18,(((BETN708-18,BETN871-18),BETN934-18),BETN898-18))),BETN737-18),((BETN908-18,BETN832-18),BETN831-18)),BETN825-18))),(((BETN629-18,(((NEONU1363-,(((BETN793-18,BETN792-18),(BETN789-18,BETN777-18)),NEONU1362-)),(((BETN828-18,(BETN836-18,IUP781-14)),IUP1058-14),((IUP1060-14,IUP1057-14),IUP1061-14))),(((((NEONU2121-,(BETN781-18,NEONU2120-)),((NEONU2122-,NEONU2124-),BETN742-18)),NEONU2123-),BETN733-18),(((ISUP364-14,ISUP362-14),((BETN921-18,(BETN920-18,BETN922-18)),BETN918-18)),((NEONU394-1,((((NEONT098-1,((IUP605-14,(ISUP363-14,NEONT105-1)),NEONU396-1)),((((BETN773-18,NEONU393-1),NEONT112-1),NEONT097-1),IUP606-14)),NEONT115-1),(((IUP611-14,((IUP613-14,NEONT103-1),NEONU395-1)),BETN779-18),(IUP607-14,NEONU1413-)))),(NEONU445-1,((NEONU216-1,NEONU215-1),(NEONU214-1,((NEONU223-1,(NEONU218-1,(NEONU217-1,(NEONU221-1,(NEONU224-1,(NEONU222-1,NEONU220-1)))))),NEONU219-1))))))))),(ISUP038-14,(NEONT172-1,NEONT003-1))),ISUP284-14)))),((((((((IUP555-14,NEONU447-1),IUP541-14),IUP553-14),(((((((((IUP546-14,((((NEONT032-1,IUP433-14),NEONT025-1),IUP428-14),((IUP432-14,IUP431-14),IUP427-14))),(IUP426-14,(NEONT009-1,NEONT013-1))),(((((NEONT077-1,((NEONT062-1,((NEONT101-1,NEONU429-1),(NEONU431-1,NEONU430-1))),(BETN1115-1,BETN1104-1))),((NEONU267-1,(NEONU279-1,NEONU268-1)),((((IUP434-14,NEONU452-1),(NEONU453-1,IUP511-14)),(NEONU454-1,IUP510-14)),IUP513-14))),(((ISUP213-14,(ISUP214-14,ISUP210-14)),((((((NEONU319-1,NEONU321-1),NEONU257-1),NEONU265-1),NEONU320-1),NEONU282-1),((BETN859-18,NEONT413-1),((((NEONU1990-,NEONU1989-),NEONT008-1),NEONU1991-),NEONT321-1)))),((ISUP093-14,((((((((((NEONU434-1,NEONT091-1),((IUP413-14,(IUP416-14,(NEONU433-1,IUP408-14))),((((NEONU432-1,IUP418-14),NEONT137-1),IUP417-14),((NEONU435-1,(BETN1110-1,(BETN1082-1,(BETN1065-1,BETN1122-1)))),(BETN1081-1,(IUP522-14,NEONU436-1)))))),BETN1080-1),BETN1087-1),BETN1077-1),BETN1112-1),BETN1114-1),BETN1052-1),BETN1051-1),BETN1113-1)),(NEONU318-1,(((((BETN657-18,((BETN606-18,BETN608-18),BETN611-18)),NEONU261-1),(((NEONU260-1,NEONU264-1),ISUP209-14),((NEONU259-1,NEONU262-1),(NEONU284-1,NEONU258-1)))),NEONU285-1),NEONU263-1))))),((NEONT150-1,NEONT017-1),(((((((((IUP534-14,NEONU245-1),((ISUP205-14,IUP532-14),(IUP529-14,NEONT192-1))),(NEONT014-1,(NEONU252-1,(NEONU249-1,NEONT019-1)))),NEONU281-1),IUP533-14),IUP531-14),((NEONT026-1,NEONU246-1),NEONU251-1)),NEONU250-1),NEONU456-1))),(((IUP524-14,((ISUP204-14,((NEONT191-1,(NEONT336-1,(NEONT031-1,NEONT029-1))),NEONT010-1)),NEONT190-1)),IUP791-14),((NEONU247-1,NEONU248-1),IUP297-14)))),((((((NEONU404-1,(NEONT072-1,(NEONU403-1,(IUP490-14,(NEONU402-1,NEONT065-1))))),IUP487-14),IUP665-14),((NEONT120-1,NEONU405-1),IUP488-14)),IUP485-14),NEONU401-1)),((IUP403-14,(IUP395-14,IUP404-14)),((BETN1085-1,BETN1089-1),BETN1111-1))),((((IUP525-14,(((NEONU400-1,NEONU397-1),NEONT119-1),(NEONU398-1,NEONT189-1))),NEONU399-1),(BETN728-18,(BETN729-18,(BETN727-18,BETN724-18)))),(((((IUP424-14,NEONU424-1),NEONU427-1),(NEONU425-1,NEONU426-1)),(NEONT001-1,NEONT355-1)),NEONU428-1))),((BETN697-18,(NEONU2106-,NEONU2105-)),(((BETN107-18,BETN171-18),(((BETN106-18,BETN062-18),IUP290-14),(NEONU2091-,BETN151-18))),BETN170-18))),(ISUP037-14,(((((IUP645-14,IUP631-14),NEONT182-1),(((((IUP630-14,NEONT113-1),(IUP634-14,NEONT107-1)),IUP625-14),(IUP644-14,((IUP629-14,IUP653-14),(((IUP615-14,(IUP635-14,NEONT108-1)),((IUP617-14,(IUP621-14,IUP618-14)),IUP633-14)),BETN880-18)))),(NEONT186-1,ISUP367-14))),(NEONT185-1,((IUP619-14,IUP632-14),(NEONU420-1,BETN730-18)))),NEONT184-1))),((BETN813-18,(NEONU1341-,ISUP352-14)),((((NEONT130-1,(NEONT188-1,IUP497-14)),((((IUP499-14,IUP502-14),NEONT083-1),NEONT110-1),IUP498-14)),((IUP501-14,IUP503-14),((IUP500-14,IUP496-14),NEONU324-1))),NEONT187-1)))),((BETN750-18,((NEONU1397-,BETN812-18),BETN756-18)),BETN801-18)),((ISUP098-14,ISUP099-14),((IUP573-14,(((NEONU442-1,ISUP286-14),(((NEONU443-1,NEONU444-1),((IUP578-14,IUP574-14),NEONU2108-)),NEONT140-1)),NEONU2107-)),NEONU2109-))),(((((NEONU1364-,(BETN784-18,(((BETN774-18,(BETN776-18,BETN755-18)),IUP792-14),BETN802-18))),((IUP794-14,BETN749-18),IUP793-14)),((((NEONU1401-,(((NEONU1425-,NEONU1405-),((((NEONU1423-,NEONU1403-),NEONU1402-),NEONU1404-),NEONU1400-)),NEONU1391-)),NEONU1406-),(NEONU1386-,((NEONU1344-,((NEONU1350-,(IUP796-14,(IUP797-14,IUP1073-14))),((((((NEONU1351-,IUP1078-14),(NEONU1416-,NEONU1352-)),NEONU1345-),NEONU1349-),NEONU1347-),((BETN771-18,NEONU1384-),(((((((NEONU1421-,NEONU1385-),NEONU1383-),(NEONU1367-,(IUP1096-14,IUP1090-14))),IUP1095-14),IUP1079-14),((IUP1069-14,IUP795-14),IUP1092-14)),IUP1072-14))))),(NEONU1346-,NEONU1348-)))),(((NEONU1399-,NEONU1392-),(NEONU1424-,NEONU1422-)),NEONU1382-))),ISUP097-14),(IUP451-14,(IUP437-14,(((IUP523-14,NEONU421-1),(NEONU422-1,IUP455-14)),IUP443-14))))),(((((IUP1087-14,(IUP1089-14,((BETN811-18,NEONU1342-),(NEONU1469-,((NEONU1467-,(((IUP1043-14,((NEONU1358-,IUP1086-14),IUP1085-14)),BETN796-18),NEONU1472-)),NEONU1471-))))),((BETN817-18,NEONU1474-),((NEONU1473-,NEONU1470-),NEONU1475-))),((((((((NEONU1360-,NEONU1353-),NEONU1359-),BETN797-18),(((BETN800-18,BETN791-18),BETN799-18),NEONU1357-)),(NEONU1468-,NEONU1355-)),((NEONU2112-,NEONU1356-),((NEONU1466-,NEONU1354-),NEONU1343-))),(BETN794-18,(((NEONT180-1,(ISUP365-14,(IUP542-14,IUP543-14))),NEONT179-1),IUP544-14))),BETN798-18)),IUP1119-14),(NEONT181-1,(NEONT006-1,NEONT024-1))))),((NEONU450-1,(((((((BETN767-18,BETN804-18),BETN766-18),BETN803-18),BETN751-18),(((((BETN082-18,(IUP283-14,BETN083-18)),BETN160-18),(IUP282-14,BETN081-18)),(IUP281-14,IUP190-14)),BETN159-18)),((((BETN787-18,BETN739-18),(BETN765-18,BETN764-18)),BETN747-18),(BETN839-18,(((((ISUP188-14,BETN717-18),(((BETN720-18,BETN940-18),(BETN710-18,BETN933-18)),BETN945-18)),((BETN862-18,BETN709-18),(BETN872-18,(BETN716-18,BETN943-18)))),BETN704-18),((((BETN810-18,BETN941-18),(BETN682-18,(BETN676-18,BETN683-18))),((BETN815-18,(BETN680-18,BETN681-18)),ISUP028-14)),BETN677-18))))),((((NEONU1340-,NEONU1339-),(((BETN758-18,(BETN745-18,BETN746-18)),BETN757-18),BETN743-18)),((ISUP121-14,(ISUP125-14,(ISUP131-14,(ISUP128-14,ISUP130-14)))),((((ISUP133-14,(((ISUP124-14,ISUP127-14),(ISUP123-14,ISUP134-14)),ISUP126-14)),ISUP122-14),ISUP129-14),(((BETN841-18,BETN848-18),BETN849-18),(BETN842-18,BETN855-18))))),(BETN763-18,(NEONU2096-,NEONU1412-))))),(((((BETN190-18,BETN663-18),(((((((IUP043-14,((IUP053-14,(((IUP065-14,IUP041-14),IUP042-14),IUP014-14)),IUP033-14)),(NEONT376-1,((BETN150-18,((((BETN103-18,((IUP052-14,NEONT369-1),BETN015-18)),IUP046-14),IUP049-14),(IUP067-14,IUP064-14))),IUP038-14))),IUP066-14),(((((IUP039-14,IUP060-14),(IUP051-14,IUP058-14)),IUP040-14),(IUP027-14,(BETN102-18,(((BETN017-18,(IUP030-14,(IUP032-14,(IUP026-14,(((IUP062-14,IUP034-14),IUP029-14),(IUP050-14,IUP055-14)))))),(((((IUP031-14,IUP068-14),IUP005-14),(IUP047-14,IUP056-14)),(IUP023-14,IUP061-14)),IUP059-14)),(((IUP044-14,IUP037-14),IUP054-14),IUP045-14))))),(IUP048-14,(NEONU2082-,IUP028-14)))),(IUP035-14,IUP036-14)),((BETN013-18,IUP063-14),IUP057-14)),((IUP024-14,BETN098-18),(BETN008-18,(((((BETN007-18,((IUP006-14,(IUP012-14,((((BETN101-18,IUP016-14),IUP025-14),IUP020-14),(((IUP010-14,(NEONT399-1,NEONT407-1)),((IUP011-14,NEONT391-1),NEONT383-1)),IUP007-14)))),BETN100-18)),BETN006-18),BETN149-18),((BETN099-18,BETN009-18),BETN049-18)),((IUP015-14,IUP021-14),(((((IUP009-14,(IUP018-14,(IUP022-14,IUP017-14))),IUP019-14),IUP008-14),IUP013-14),BETN005-18))))))),BETN672-18),((NEONU269-1,((BETN916-18,((BETN912-18,(BETN878-18,BETN687-18)),BETN905-18)),(BETN925-18,BETN899-18))),((((NEONU386-1,(((NEONU322-1,NEONU392-1),NEONU323-1),ISUP354-14)),NEONU391-1),NEONU388-1),((NEONU390-1,NEONU389-1),(ISUP353-14,ISUP355-14))))),((((((BETN891-18,BETN877-18),((BETN688-18,(((((((BETN075-18,BETN744-18),(BETN926-18,BETN661-18)),((NEONT350-1,NEONT416-1),((BETN685-18,IUP1082-14),(NEONT357-1,BETN179-18)))),NEONT385-1),NEONT424-1),((NEONT342-1,((NEONT371-1,NEONT378-1),(NEONT364-1,NEONT393-1))),BETN706-18)),BETN911-18)),BETN700-18)),(BETN876-18,BETN902-18)),BETN892-18),BETN721-18),((((ISUP193-14,(ISUP148-14,((((ISUP191-14,BETN900-18),ISUP147-14),ISUP189-14),(ISUP194-14,ISUP192-14)))),((ISUP152-14,BETN938-18),(BETN722-18,BETN678-18))),(ISUP155-14,ISUP178-14)),(((NEONU2099-,BETN695-18),ISUP105-14),(BETN712-18,BETN693-18)))))))),(NEONU419-1,NEONT095-1)),(((((IUP549-14,ISUP004-14),IUP548-14),IUP547-14),(NEONU1398-,IUP550-14)),(((BETN166-18,BETN165-18),BETN164-18),(BETN094-18,((BETN168-18,BETN167-18),NEONU2077-))))),((((((((NEONT419-1,NEONT412-1),NEONT345-1),NEONT352-1),(NEONT337-1,NEONT417-1)),(NEONT380-1,(((((NEONT360-1,(NEONT338-1,(BETN061-18,BETN057-18))),(((NEONT388-1,NEONT373-1),NEONT353-1),IUP287-14)),(IUP289-14,(BETN065-18,(BETN064-18,(NEONT346-1,IUP298-14))))),(BETN111-18,BETN109-18)),(IUP824-14,BETN110-18)))),(((NEONT193-1,NEONT195-1),NEONT194-1),NEONT111-1)),BETN634-18),((ISUP142-14,(((NEONU206-1,NEONU205-1),((((NEONU1997-,NEONU210-1),NEONU212-1),(((NEONU2000-,NEONU2002-),NEONU1999-),NEONU1998-)),(NEONU211-1,(NEONU209-1,(NEONU208-1,NEONU207-1))))),(ISUP452-14,(((((ISUP471-14,BETN571-18),(((((((((BETN639-18,(BETN631-18,BETN577-18)),BETN635-18),BETN640-18),BETN632-18),ISUP474-14),ISUP472-14),BETN580-18),ISUP473-14),BETN574-18)),BETN569-18),ISUP030-14),((ISUP469-14,(ISUP470-14,BETN641-18)),ISUP468-14))))),((BETN913-18,(BETN942-18,BETN903-18)),(NEONW034-1,((NEONW031-1,NEONW029-1),(NEONW028-1,(((NEONW024-1,NEONW021-1),(((((NEONW023-1,NEONW026-1),NEONT409-1),(NEONW032-1,NEONW022-1)),(NEONW033-1,NEONW106-1)),NEONT401-1)),((NEONT343-1,NEONT425-1),NEONW027-1)))))))))),(((((((IUP811-14,NEONU1410-),(NEONU1411-,IUP816-14)),IUP815-14),(((((((IUP1140-14,IUP777-14),IUP1133-14),IUP1146-14),(((NEONU1455-,IUP1141-14),IUP778-14),((((((IUP779-14,(IUP1138-14,((NEONU1452-,IUP1135-14),IUP1081-14))),((IUP1145-14,IUP780-14),IUP1149-14)),IUP1136-14),(IUP1137-14,IUP1132-14)),(((((NEONU1454-,NEONU1447-),NEONU1417-),(NEONU1451-,IUP1144-14)),(IUP776-14,NEONU1450-)),(IUP1131-14,IUP1147-14))),NEONU1448-))),(((IUP1142-14,(((IUP1148-14,IUP1134-14),IUP1130-14),IUP1143-14)),NEONU1449-),NEONU1453-)),(((NEONU1444-,(((IUP1110-14,IUP814-14),((((NEONU1441-,IUP822-14),IUP819-14),(((NEONU1446-,(IUP818-14,NEONU1442-)),IUP812-14),IUP820-14)),IUP817-14)),(IUP1107-14,(NEONU1439-,IUP823-14)))),(((IUP813-14,NEONU1445-),NEONU1437-),IUP1106-14)),(IUP821-14,(IUP1109-14,NEONU1440-)))),(NEONU1438-,NEONU1443-))),((((((((ISUP295-14,ISUP302-14),((ISUP345-14,ISUP341-14),ISUP340-14)),(ISUP298-14,ISUP318-14)),(ISUP322-14,(ISUP326-14,(ISUP338-14,ISUP329-14)))),ISUP312-14),(ISUP068-14,(ISUP059-14,(((((((ISUP315-14,(ISUP343-14,((ISUP346-14,ISUP321-14),(ISUP300-14,(ISUP307-14,((ISUP336-14,ISUP310-14),ISUP062-14)))))),((((((BETN814-18,(BETN761-18,BETN809-18)),(BETN760-18,BETN808-18)),(BETN816-18,BETN807-18)),(((IUP480-14,(((ISUP349-14,ISUP350-14),(((IUP754-14,((NEONT324-1,(IUP752-14,((((((NEONT067-1,IUP759-14),((((NEONT326-1,NEONT114-1),NEONT176-1),(NEONT068-1,NEONU413-1)),((IUP479-14,NEONT178-1),(NEONU411-1,NEONT327-1)))),(NEONT016-1,NEONT177-1)),ISUP351-14),NEONT071-1),(IUP753-14,(NEONT323-1,((ISUP304-14,NEONT175-1),(NEONT066-1,NEONU412-1))))))),(NEONU410-1,IUP478-14))),IUP476-14),((((IUP758-14,((IUP475-14,NEONT015-1),IUP484-14)),(NEONT325-1,NEONT069-1)),IUP751-14),NEONU414-1))),ISUP071-14)),(IUP1122-14,(IUP1124-14,(IUP806-14,(IUP807-14,IUP1118-14))))),((BETN788-18,BETN775-18),BETN759-18))),(ISUP100-14,ISUP102-14)),ISUP073-14)),ISUP064-14),(((ISUP060-14,(ISUP066-14,ISUP072-14)),ISUP057-14),(ISUP063-14,ISUP067-14))),ISUP313-14),(ISUP058-14,ISUP065-14)),(ISUP328-14,(((((((ISUP299-14,ISUP290-14),ISUP323-14),(ISUP292-14,(ISUP334-14,ISUP347-14))),ISUP289-14),ISUP294-14),ISUP344-14),(ISUP061-14,((ISUP309-14,ISUP291-14),(((((((((ISUP301-14,(ISUP325-14,(ISUP320-14,ISUP314-14))),ISUP348-14),(((ISUP308-14,(ISUP319-14,ISUP303-14)),ISUP288-14),((((ISUP330-14,ISUP324-14),(ISUP337-14,ISUP333-14)),ISUP306-14),((ISUP331-14,ISUP311-14),ISUP316-14)))),ISUP327-14),ISUP296-14),ISUP297-14),((ISUP339-14,(ISUP335-14,ISUP317-14)),ISUP332-14)),ISUP293-14),ISUP305-14))))))))),((NEONU1434-,(NEONU1435-,NEONU1436-)),((NEONU1335-,(NEONU1333-,(NEONU1332-,NEONU1334-))),(NEONU1331-,(NEONU1337-,(NEONU1336-,NEONU1338-)))))),(((((((((NEONU1433-,NEONU1431-),(IUP782-14,IUP805-14)),NEONU1432-),IUP1083-14),NEONU1429-),NEONU1430-),IUP809-14),(IUP810-14,IUP808-14)),IUP1121-14))),((BETN762-18,((BETN735-18,(IUP1111-14,((IUP1112-14,NEONU1427-),NEONU1428-))),(NEONT322-1,(NEONU2093-,(((BETN909-18,((((BETN924-18,NEONU2094-),BETN906-18),(BETN915-18,BETN852-18)),NEONU2092-)),(BETN822-18,NEONU2095-)),BETN907-18))))),ISUP103-14)),(((NEONU213-1,(BETN1063-1,BETN1068-1)),(BETN833-18,(BETN819-18,BETN879-18))),((((((((ISUP008-14,((ISUP011-14,(ISUP021-14,(ISUP010-14,(ISUP006-14,(ISUP015-14,((NEONT397-1,((NEONT367-1,NEONT381-1),NEONU194-1)),(NEONU195-1,(NEONT389-1,(NEONT374-1,NEONU196-1))))))))),ISUP014-14)),((ISUP007-14,(((ISUP009-14,(ISUP005-14,ISUP019-14)),ISUP018-14),ISUP001-14)),BETN169-18)),ISUP002-14),(ISUP023-14,ISUP020-14)),(ISUP013-14,(ISUP003-14,ISUP016-14))),((ISUP022-14,ISUP024-14),ISUP012-14)),(((BETN157-18,BETN158-18),(BETN181-18,(IUP296-14,IUP291-14))),NEONU451-1)),(((ISUP095-14,(ISUP096-14,ISUP094-14)),((((NEONU1377-,(NEONU1420-,NEONU1380-)),NEONU1378-),(NEONU1381-,NEONU1379-)),(BETN882-18,((NEONU1366-,NEONU1369-),((((NEONU1419-,NEONU1372-),NEONU1374-),NEONU1375-),(BETN785-18,(((NEONU1476-,(NEONU1370-,NEONU1418-)),((NEONU1373-,NEONU1371-),NEONU1368-)),NEONU1376-))))))),(IUP299-14,(BETN053-18,NEONT348-1))))))),((((((NEONU1992-,NEONU1993-),((BETN1076-1,(NEONT152-1,NEONU457-1)),(NEONU437-1,(((NEONT078-1,NEONU439-1),(((NEONT134-1,(NEONT076-1,(IUP602-14,(NEONT104-1,(NEONU441-1,(NEONU198-1,(NEONT100-1,(NEONT099-1,(NEONT122-1,(NEONT070-1,NEONU440-1)))))))))),IUP590-14),IUP587-14)),NEONU438-1)))),((((NEONU2103-,((((BETN896-18,(BETN904-18,(BETN894-18,BETN884-18))),(BETN893-18,NEONU2104-)),BETN897-18),((((NEONT092-1,NEONT312-1),(NEONT094-1,((NEONU1984-,NEONU255-1),(NEONU254-1,NEONT093-1)))),(NEONT027-1,NEONU253-1)),NEONU256-1))),((IUP580-14,IUP583-14),(IUP581-14,(BETN1088-1,NEONT313-1)))),((NEONT390-1,(NEONT398-1,NEONT361-1)),(NEONT382-1,NEONT368-1))),NEONU1994-)),((NEONW030-1,NEONU446-1),(((((NEONW082-1,IUP146-14),((NEONW055-1,BETN036-18),IUP152-14)),(((BETN097-18,IUP160-14),((BETN035-18,BETN033-18),NEONW065-1)),BETN189-18)),((IUP153-14,(((IUP155-14,(NEONW050-1,(NEONW066-1,(BETN188-18,(NEONW102-1,(IUP150-14,(IUP157-14,(NEONW059-1,(NEONW062-1,(IUP151-14,(BETN030-18,(BETN028-18,(BETN032-18,(NEONT418-1,(NEONW057-1,(IUP147-14,(NEONW070-1,(NEONU2069-,(IUP156-14,(NEONW058-1,IUP145-14)))))))))))))))))))),((((((NEONW063-1,NEONW069-1),IUP154-14),IUP159-14),NEONT410-1),NEONW056-1),NEONW067-1)),((IUP144-14,NEONW060-1),NEONW061-1))),IUP148-14)),(BETN034-18,(NEONW064-1,NEONW104-1))))),(((((NEONU2086-,(NEONU2085-,(NEONU2087-,NEONU2089-))),(((((IUP803-14,IUP804-14),(IUP800-14,IUP798-14)),((((IUP1049-14,IUP1055-14),IUP1046-14),IUP1053-14),IUP1047-14)),((IUP1056-14,IUP1048-14),(IUP1054-14,((NEONU1407-,NEONU1408-),(IUP802-14,((NEONU1409-,IUP1052-14),IUP1051-14)))))),IUP801-14)),(BETN856-18,((((BETN838-18,BETN853-18),BETN867-18),BETN864-18),BETN863-18))),((NEONT155-1,(NEONU200-1,IUP584-14)),(((NEONU2090-,NEONU2088-),((((BETN732-18,NEONU2110-),(((BETN686-18,BETN690-18),(BETN711-18,BETN701-18)),BETN740-18)),(NEONU2118-,NEONU2119-)),((((ISUP113-14,(ISUP115-14,ISUP116-14)),(ISUP114-14,(ISUP110-14,ISUP117-14))),BETN748-18),((BETN669-18,NEONU2111-),(BETN734-18,BETN671-18))))),((((NEONT034-1,(NEONT022-1,(IUP656-14,(IUP657-14,(NEONT021-1,((IUP655-14,NEONT020-1),NEONT007-1)))))),IUP659-14),BETN850-18),(ISUP366-14,((NEONT118-1,(NEONU384-1,NEONU385-1)),(((NEONT133-1,((((NEONU382-1,NEONT141-1),((NEONU383-1,NEONT295-1),NEONU381-1)),NEONU455-1),NEONT121-1)),NEONU449-1),NEONT296-1))))))),(((((((ISUP464-14,((ISUP467-14,ISUP465-14),ISUP463-14)),BETN621-18),(((((ISUP048-14,(ISUP055-14,ISUP047-14)),(BETN573-18,((BETN570-18,((BETN622-18,BETN575-18),(BETN578-18,BETN627-18))),(BETN576-18,ISUP056-14)))),((ISUP054-14,BETN610-18),BETN589-18)),BETN607-18),(((ISUP050-14,ISUP466-14),(((BETN579-18,(((BETN597-18,BETN636-18),((BETN568-18,BETN647-18),BETN646-18)),BETN609-18)),(ISUP046-14,ISUP049-14)),BETN623-18)),BETN612-18))),(ISUP456-14,(((((NEONT309-1,NEONT045-1),NEONT086-1),((((NEONT307-1,NEONT129-1),NEONT308-1),NEONT306-1),NEONT128-1)),(NEONT036-1,(NEONT047-1,NEONT052-1))),(BETN566-18,((((BETN625-18,BETN593-18),(((BETN585-18,BETN584-18),(ISUP051-14,ISUP052-14)),BETN624-18)),(BETN630-18,BETN602-18)),((((((BETN588-18,BETN620-18),(BETN617-18,BETN660-18)),BETN638-18),BETN600-18),BETN592-18),ISUP053-14)))))),(((ISUP457-14,(ISUP460-14,((((ISUP450-14,ISUP445-14),ISUP424-14),(ISUP427-14,ISUP454-14)),(ISUP447-14,(ISUP429-14,(ISUP428-14,(ISUP451-14,ISUP444-14))))))),(ISUP449-14,ISUP433-14)),(((ISUP426-14,((BETN618-18,((ISUP453-14,ISUP458-14),((BETN591-18,BETN601-18),ISUP446-14))),(((((BETN603-18,BETN599-18),(((BETN614-18,ISUP462-14),BETN604-18),ISUP425-14)),((BETN616-18,BETN598-18),BETN613-18)),ISUP461-14),BETN615-18))),ISUP448-14),ISUP459-14))),(((BETN147-18,(IUP248-14,(IUP272-14,(NEONW049-1,(((IUP176-14,(IUP241-14,(IUP260-14,(IUP280-14,(IUP226-14,(IUP270-14,(NEONW054-1,(IUP211-14,(IUP279-14,(IUP268-14,(IUP235-14,(IUP237-14,((((IUP251-14,(((IUP187-14,(IUP269-14,(IUP242-14,IUP193-14))),NEONW093-1),IUP228-14)),IUP253-14),((NEONW053-1,IUP266-14),IUP204-14)),((IUP261-14,(IUP209-14,(NEONW042-1,NEONW045-1))),(((((((((NEONW048-1,IUP230-14),((((((((NEONW051-1,IUP197-14),IUP222-14),IUP254-14),IUP210-14),IUP277-14),IUP217-14),(NEONW046-1,(IUP202-14,(IUP271-14,(IUP175-14,(((((((((IUP259-14,IUP199-14),IUP169-14),IUP184-14),NEONW044-1),IUP213-14),NEONW052-1),IUP236-14),IUP233-14),(((((IUP189-14,IUP219-14),((IUP264-14,NEONW041-1),IUP262-14)),IUP245-14),(BETN022-18,IUP185-14)),((((IUP273-14,IUP231-14),IUP267-14),IUP243-14),NEONW043-1)))))))),(NEONW037-1,IUP218-14))),BETN020-18),IUP221-14),(IUP252-14,IUP195-14)),(NEONW039-1,((IUP263-14,(IUP275-14,(IUP200-14,(IUP192-14,IUP194-14)))),BETN025-18))),NEONW040-1),NEONW038-1),IUP250-14))))))))))))))),(IUP257-14,IUP208-14)),BETN021-18))))),(((IUP276-14,(IUP207-14,IUP168-14)),((IUP206-14,IUP265-14),(IUP223-14,((NEONW047-1,(IUP255-14,(IUP234-14,((IUP224-14,IUP232-14),(IUP258-14,(IUP240-14,IUP278-14)))))),IUP238-14)))),IUP225-14)),(((IUP191-14,((BETN037-18,(BETN131-18,(BETN091-18,BETN127-18))),((IUP149-14,(IUP249-14,(BETN023-18,(BETN146-18,(IUP256-14,(BETN128-18,(IUP244-14,(IUP247-14,(IUP220-14,(BETN090-18,IUP161-14)))))))))),BETN126-18))),(IUP239-14,BETN130-18)),BETN129-18))),(((BETN754-18,((BETN753-18,(NEONU2113-,NEONU2116-)),((BETN679-18,BETN731-18),(BETN741-18,BETN738-18)))),BETN883-18),(((((NEONU2114-,(NEONU2117-,NEONU2115-)),BETN664-18),ISUP106-14),((BETN824-18,BETN818-18),(BETN910-18,((BETN820-18,(BETN823-18,(BETN889-18,BETN895-18))),(BETN887-18,(BETN901-18,BETN888-18)))))),((NEONT061-1,((NEONU277-1,((NEONU273-1,(NEONU274-1,NEONU276-1)),NEONU275-1)),(NEONT053-1,(NEONT305-1,((NEONT056-1,NEONT051-1),((NEONT304-1,(NEONT088-1,(NEONT303-1,NEONT057-1))),(NEONT089-1,NEONT054-1))))))),((NEONU244-1,((NEONU236-1,NEONU242-1),((NEONU239-1,(NEONU241-1,NEONU240-1)),NEONU237-1))),(NEONU238-1,(NEONU235-1,NEONU243-1))))))))),(((((((BETN133-18,((ISUP031-14,ISUP029-14),ISUP034-14)),((BETN187-18,BETN144-18),((NEONU270-1,(BETN186-18,ISUP207-14)),BETN132-18))),(NEONU271-1,ISUP032-14)),BETN644-18),(((((NEONT395-1,IUP186-14),IUP174-14),((IUP181-14,(IUP170-14,IUP198-14)),IUP205-14)),((((((NEONT387-1,(IUP215-14,IUP182-14)),(NEONU2076-,IUP227-14)),(((IUP172-14,IUP212-14),IUP178-14),NEONW078-1)),(BETN043-18,(NEONU2080-,((IUP177-14,IUP274-14),IUP214-14)))),(IUP173-14,((((NEONU2078-,((IUP113-14,IUP171-14),IUP167-14)),IUP284-14),IUP246-14),IUP203-14))),IUP196-14)),(BETN041-18,(IUP285-14,((NEONU1974-,(BETN145-18,IUP229-14)),BETN096-18))))),((BETN029-18,((((BETN040-18,(BETN026-18,BETN095-18)),(IUP216-14,IUP188-14)),BETN039-18),BETN027-18)),BETN093-18)),(NEONU2001-,(((((ISUP017-14,((ISUP259-14,ISUP270-14),(((((ISUP280-14,((((((ISUP266-14,ISUP272-14),ISUP271-14),((((NEONT142-1,ISUP265-14),((ISUP260-14,(ISUP279-14,NEONT144-1)),ISUP275-14)),ISUP223-14),ISUP264-14)),(ISUP263-14,(ISUP281-14,ISUP278-14))),(ISUP276-14,((((((ISUP283-14,(BETN076-18,NEONT384-1)),(((IUP286-14,(NEONT392-1,BETN052-18)),BETN122-18),NEONT377-1)),IUP288-14),((NEONU193-1,(((NEONT082-1,((NEONT041-1,((NEONT059-1,NEONT124-1),NEONT196-1)),NEONT058-1)),NEONT127-1),((ISUP044-14,BETN653-18),(BETN572-18,BETN619-18)))),(BETN596-18,(BETN626-18,BETN587-18)))),(((((NEONT145-1,(NEONT147-1,NEONT131-1)),(NEONU415-1,NEONU416-1)),(NEONT090-1,NEONT200-1)),NEONT146-1),(((NEONT038-1,(((((NEONT197-1,NEONT044-1),NEONT042-1),(NEONU192-1,NEONT198-1)),NEONT043-1),(IUP294-14,(BETN051-18,(((BETN118-18,(IUP325-14,NEONT370-1)),BETN113-18),NEONU2074-))))),NEONT199-1),((IUP293-14,NEONT363-1),IUP142-14)))),IUP295-14))),NEONT143-1)),((NEONU418-1,ISUP273-14),(((((ISUP277-14,NEONT149-1),ISUP268-14),NEONU417-1),NEONT123-1),(((BETN1118-1,(BETN1066-1,((((BETN1129-1,BETN1079-1),(BETN1120-1,(((BETN1057-1,((BETN1127-1,BETN1059-1),BETN1109-1)),BETN1070-1),BETN1075-1))),BETN1072-1),(BETN1117-1,BETN1050-1)))),((BETN1041-1,((BETN1130-1,(BETN1108-1,BETN1125-1)),(BETN1074-1,BETN1134-1))),BETN1071-1)),ISUP258-14)))),(ISUP261-14,(NEONT148-1,NEONT154-1))),ISUP282-14),ISUP269-14))),(BETN699-18,BETN707-18)),(((BETN134-18,(ISUP081-14,(ISUP090-14,(ISUP077-14,(ISUP080-14,(ISUP092-14,ISUP078-14)))))),(((BETN031-18,(NEONU2071-,(BETN136-18,(NEONU2067-,ISUP108-14)))),(ISUP076-14,((ISUP085-14,ISUP091-14),ISUP082-14))),(((NEONW092-1,BETN135-18),NEONU2083-),((((NEONW071-1,NEONW103-1),((NEONU2072-,NEONU2070-),NEONU2068-)),NEONW075-1),(((BETN045-18,IUP158-14),(NEONW076-1,NEONW072-1)),(NEONW073-1,(((NEONW094-1,NEONW077-1),NEONW088-1),(NEONU2073-,(NEONW074-1,NEONU2079-))))))))),(ISUP075-14,NEONW068-1))),(ISUP203-14,((ISUP201-14,(ISUP195-14,ISUP199-14)),((ISUP200-14,(ISUP197-14,ISUP202-14)),(ISUP198-14,ISUP196-14))))),((((BETN139-18,BETN143-18),BETN140-18),(BETN137-18,(ISUP087-14,(ISUP088-14,(ISUP089-14,ISUP083-14))))),(BETN141-18,(ISUP079-14,(BETN142-18,ISUP086-14))))))))))))),((BETN185-18,BETN123-18),BETN124-18))),BETN658-18))),ISUP252-14),BETN1078-1)))),(((BETN1092-1,((((((BETN1053-1,BETN1093-1),BETN1045-1),BETN1128-1),BETN1132-1),BETN1096-1),BETN1105-1)),BETN1043-1),(BETN1064-1,(BETN1100-1,BETN1102-1))),BETN1042-1);
((((BETN1062-1,((BETN1097-1,ISUP252-14),(BETN1078-1,(((NEONU408-1,((NEONU448-1,NEONT080-1),NEONU409-1)),(((((((((ISUP103-14,(NEONT408-1,((((BETN089-18,(BETN087-18,BETN086-18)),(BETN163-18,(BETN161-18,ISUP104-14))),IUP830-14),(NEONU2075-,IUP829-14)))),(ISUP074-14,(((IUP166-14,(BETN069-18,((IUP162-14,BETN068-18),BETN154-18))),IUP165-14),((IUP164-14,(BETN153-18,BETN067-18)),IUP163-14)))),(((((BETN594-18,BETN583-18),(BETN769-18,(BETN665-18,BETN770-18))),(((BETN567-18,(((((ISUP416-14,(((ISUP417-14,ISUP406-14),ISUP388-14),((((((ISUP371-14,ISUP383-14),(((BETN582-18,BETN605-18),(ISUP374-14,((ISUP380-14,ISUP387-14),ISUP400-14))),((ISUP415-14,ISUP411-14),(ISUP410-14,((ISUP373-14,ISUP405-14),ISUP408-14))))),(ISUP370-14,ISUP382-14)),(ISUP393-14,(ISUP375-14,ISUP399-14))),ISUP389-14),ISUP368-14))),ISUP384-14),ISUP391-14),((ISUP379-14,ISUP414-14),ISUP403-14)),((((((ISUP398-14,ISUP369-14),ISUP392-14),ISUP407-14),((((ISUP394-14,((ISUP386-14,((((ISUP401-14,(ISUP404-14,ISUP412-14)),ISUP397-14),ISUP413-14),ISUP396-14)),ISUP409-14)),(ISUP372-14,ISUP385-14)),(ISUP381-14,ISUP377-14)),ISUP378-14)),(ISUP390-14,ISUP376-14)),ISUP395-14))),((BETN595-18,BETN581-18),((ISUP423-14,ISUP418-14),(((ISUP421-14,ISUP419-14),ISUP422-14),ISUP420-14)))),(((((IUP004-14,(IUP001-14,(BETN156-18,BETN072-18))),((BETN155-18,IUP003-14),BETN070-18)),BETN071-18),(IUP002-14,BETN074-18)),((((((NEONT331-1,NEONT329-1),NEONT084-1),NEONT330-1),((NEONU232-1,(NEONT039-1,NEONT040-1)),(((BETN1047-1,(((BETN1061-1,BETN1060-1),BETN1056-1),BETN1073-1)),(BETN1054-1,(BETN1048-1,BETN1055-1))),((((NEONU226-1,(NEONU229-1,NEONU230-1)),(((NEONU225-1,NEONU234-1),NEONU233-1),NEONU228-1)),NEONU231-1),NEONU227-1)))),(NEONT087-1,NEONT332-1)),NEONT037-1)))),(((NEONT394-1,NEONW007-1),NEONT386-1),(NEONW083-1,(NEONW010-1,(NEONW003-1,(((NEONW001-1,NEONW008-1),(NEONW080-1,(NEONW079-1,(NEONW005-1,(NEONW006-1,(NEONW004-1,(NEONT402-1,NEONW009-1))))))),NEONW002-1)))))),((BETN1086-1,ISUP101-14),IUP465-14))),(((NEONT126-1,NEONU191-1),(((((((ISUP035-14,((ISUP033-14,ISUP036-14),ISUP045-14)),(ISUP043-14,ISUP039-14)),ISUP040-14),(((NEONU272-1,(BETN652-18,((NEONU283-1,NEONU278-1),(NEONU280-1,NEONT049-1)))),(((BETN645-18,BETN642-18),BETN655-18),BETN172-18)),NEONT050-1)),(BETN173-18,(BETN176-18,BETN177-18))),(ISUP042-14,BETN174-18)),(IUP367-14,(IUP344-14,(((IUP074-14,((IUP370-14,IUP360-14),BETN059-18)),IUP103-14),(((((IUP081-14,(((((IUP071-14,IUP110-14),(((IUP306-14,(IUP345-14,NEONW017-1)),IUP117-14),IUP129-14)),IUP118-14),IUP116-14),IUP101-14)),IUP080-14),IUP115-14),((IUP120-14,IUP131-14),IUP077-14)),(((NEONW087-1,NEONW101-1),((IUP091-14,(IUP179-14,IUP310-14)),((IUP323-14,IUP321-14),IUP139-14))),((IUP093-14,IUP105-14),(((IUP108-14,((((((((IUP122-14,IUP355-14),IUP359-14),((IUP366-14,IUP361-14),IUP357-14)),(IUP368-14,NEONW090-1)),IUP126-14),NEONW011-1),(NEONW097-1,((IUP121-14,(IUP331-14,IUP085-14)),(((((IUP094-14,(IUP141-14,IUP302-14)),IUP341-14),(IUP092-14,IUP140-14)),IUP130-14),(((IUP088-14,IUP136-14),(IUP098-14,((IUP137-14,((IUP333-14,(IUP083-14,(((((((NEONW019-1,IUP329-14),NEONW096-1),NEONW105-1),IUP317-14),(IUP338-14,((IUP100-14,((IUP303-14,NEONW084-1),(IUP376-14,((IUP315-14,IUP095-14),IUP336-14)))),(IUP070-14,(IUP124-14,(IUP350-14,IUP180-14)))))),(IUP125-14,((IUP086-14,IUP305-14),IUP072-14))),(IUP132-14,((((IUP138-14,((IUP324-14,(((((((((IUP379-14,IUP111-14),IUP354-14),IUP340-14),IUP348-14),NEONW100-1),((((NEONW098-1,IUP313-14),IUP347-14),IUP307-14),IUP112-14)),(IUP096-14,IUP309-14)),(NEONW095-1,IUP311-14)),(IUP380-14,NEONW085-1))),IUP314-14)),(IUP106-14,(((((((IUP351-14,IUP319-14),IUP377-14),NEONW015-1),IUP371-14),IUP334-14),NEONW012-1),IUP073-14))),IUP078-14),IUP079-14))))),((IUP076-14,IUP087-14),(IUP327-14,IUP343-14)))),((IUP335-14,IUP363-14),IUP069-14)))),(NEONW091-1,NEONW013-1)))))),((IUP362-14,(IUP082-14,IUP374-14)),(IUP328-14,(IUP364-14,IUP097-14))))),((IUP128-14,IUP373-14),((IUP143-14,IUP292-14),IUP104-14))),((((IUP304-14,NEONW014-1),IUP089-14),((IUP337-14,IUP358-14),(IUP322-14,(((IUP090-14,IUP134-14),NEONW016-1),(IUP318-14,(IUP369-14,(BETN063-18,(((((((IUP127-14,IUP316-14),IUP326-14),IUP135-14),NEONW086-1),(((((IUP075-14,(((BETN060-18,IUP102-14),(((IUP349-14,(IUP375-14,IUP312-14)),IUP109-14),((IUP119-14,(((IUP356-14,NEONT359-1),IUP378-14),(IUP353-14,(NEONW036-1,(NEONW089-1,IUP320-14))))),IUP339-14))),(IUP352-14,IUP365-14))),BETN046-18),IUP107-14),(IUP099-14,((IUP342-14,IUP123-14),(IUP133-14,IUP346-14)))),IUP301-14)),IUP084-14),NEONW035-1)))))))),(NEONW018-1,((((((IUP308-14,IUP330-14),IUP372-14),IUP332-14),NEONW020-1),NEONW099-1),IUP114-14)))))))))))),((NEONT400-1,(NEONU1995-,NEONU1996-)),(ISUP161-14,(((((BETN725-18,BETN719-18),BETN714-18),((ISUP177-14,(ISUP181-14,ISUP168-14)),(ISUP176-14,((ISUP183-14,ISUP184-14),(ISUP186-14,(ISUP185-14,(ISUP179-14,ISUP180-14))))))),ISUP159-14),((((ISUP154-14,((ISUP182-14,ISUP164-14),(ISUP170-14,((((ISUP167-14,ISUP153-14),(ISUP175-14,ISUP172-14)),(ISUP173-14,((ISUP165-14,ISUP149-14),ISUP160-14))),ISUP145-14)))),ISUP150-14),((ISUP156-14,((ISUP166-14,ISUP157-14),ISUP158-14)),ISUP162-14)),BETN726-18)))))),((((((((NEONT174-1,IUP799-14),(NEONU1387-,NEONU1396-)),((BETN885-18,(((BETN886-18,((NEONU1393-,NEONU1394-),(((((BETN830-18,BETN696-18),(((((ISUP135-14,BETN935-18),BETN844-18),NEONU2131-),(NEONU2128-,(NEONU2127-,(ISUP141-14,ISUP136-14)))),(ISUP140-14,(NEONU2126-,NEONU2125-)))),BETN845-18),(ISUP027-14,ISUP026-14)),NEONU2129-))),ISUP137-14),ISUP139-14)),(((((IUP664-14,NEONT079-1),IUP661-14),IUP663-14),IUP662-14),(((BETN936-18,NEONU2130-),BETN890-18),((NEONU1395-,NEONU1388-),(IUP783-14,(((((((IUP1071-14,(NEONU1390-,(IUP1101-14,NEONU1426-))),(IUP1077-14,IUP1098-14)),IUP1066-14),((IUP1080-14,NEONU1389-),IUP1102-14)),IUP786-14),IUP784-14),(IUP1100-14,IUP785-14)))))))),(NEONU1415-,NEONU1414-)),(((NEONU1365-,(BETN937-18,BETN939-18)),((((BETN066-18,BETN002-18),IUP300-14),BETN003-18),(BETN001-18,BETN004-18))),((ISUP455-14,(NEONU419-1,NEONT095-1)),ISUP025-14))),((((((ISUP004-14,(IUP548-14,IUP547-14)),IUP549-14),(NEONU1398-,IUP550-14)),((KM531702.1,(HQ582180.1,(KJ592531.1,(GU013631.1,KM533240.1)))),(((NEONU1362-,(NEONU1363-,((BETN793-18,BETN792-18),(BETN789-18,BETN777-18)))),(IUP1058-14,(((BETN828-18,(BETN836-18,IUP781-14)),IUP1060-14),(IUP1061-14,IUP1057-14)))),((BETN168-18,BETN167-18),((BETN165-18,(BETN166-18,BETN164-18)),(NEONU2077-,BETN094-18)))))),(ISUP273-14,(((((ISUP268-14,NEONT123-1),NEONT149-1),NEONU417-1),(ISUP277-14,((BETN1120-1,(BETN1129-1,(BETN1118-1,(BETN1079-1,(BETN1075-1,(((BETN1117-1,BETN1072-1),BETN1066-1),(BETN1041-1,(((BETN1071-1,((ISUP017-14,BETN1050-1),BETN1108-1)),BETN1130-1),((BETN1074-1,BETN1134-1),BETN1125-1))))))))),(BETN1109-1,((BETN1127-1,BETN1059-1),(BETN1057-1,BETN1070-1)))))),((ISUP263-14,(((ISUP276-14,(((((ISUP283-14,(BETN076-18,NEONT384-1)),(((IUP286-14,(NEONT392-1,BETN052-18)),BETN122-18),(IUP288-14,NEONT377-1))),((NEONU193-1,(((NEONT082-1,((NEONT041-1,(NEONT059-1,NEONT124-1)),NEONT058-1)),(NEONT196-1,NEONT127-1)),((BETN572-18,BETN619-18),(ISUP044-14,BETN653-18)))),(BETN587-18,(BETN596-18,BETN626-18)))),((((NEONT200-1,NEONT090-1),NEONT146-1),((NEONT145-1,NEONT147-1),((NEONT131-1,NEONU416-1),NEONU415-1))),(((IUP293-14,NEONT363-1),IUP142-14),(((((NEONT043-1,NEONT042-1),NEONT038-1),(((NEONU192-1,NEONT198-1),NEONT197-1),NEONT044-1)),IUP294-14),(NEONT199-1,((((IUP325-14,NEONT370-1),BETN118-18),(BETN113-18,NEONU2074-)),BETN051-18)))))),IUP295-14)),(ISUP281-14,ISUP278-14)),(((ISUP275-14,ISUP271-14),ISUP272-14),ISUP266-14))),((NEONT144-1,ISUP259-14),(((ISUP264-14,NEONT142-1),((((ISUP265-14,NEONT143-1),((NEONT148-1,NEONT154-1),ISUP260-14)),ISUP279-14),ISUP223-14)),(ISUP258-14,((ISUP270-14,(ISUP282-14,(ISUP261-14,ISUP280-14))),(NEONU418-1,ISUP269-14))))))))),(((((BETN782-18,IUP1097-14),((((IUP794-14,((((((BETN802-18,BETN774-18),(IUP792-14,BETN776-18)),(BETN755-18,BETN784-18)),BETN749-18),IUP793-14),NEONU1364-)),(((((NEONU1391-,((NEONU1423-,((NEONU1401-,NEONU1406-),(NEONU1402-,NEONU1403-))),NEONU1404-)),(NEONU1425-,NEONU1400-)),NEONU1405-),(NEONU1386-,((((((((NEONU1352-,(NEONU1349-,NEONU1351-)),NEONU1416-),NEONU1350-),((NEONU1346-,NEONU1348-),NEONU1344-)),(NEONU1345-,((IUP796-14,(IUP797-14,IUP1073-14)),(BETN771-18,NEONU1384-)))),NEONU1347-),(((((IUP1069-14,NEONU1367-),IUP1072-14),(((IUP1095-14,((NEONU1421-,NEONU1385-),NEONU1383-)),IUP1079-14),IUP795-14)),(IUP1096-14,IUP1090-14)),IUP1092-14)),IUP1078-14))),(((NEONU1399-,NEONU1392-),NEONU1382-),(NEONU1424-,NEONU1422-)))),(ISUP037-14,ISUP097-14)),((((((((BETN657-18,((BETN606-18,BETN608-18),BETN611-18)),(ISUP213-14,(ISUP214-14,ISUP210-14))),(((NEONU1990-,NEONT008-1),(NEONU1991-,(NEONU1989-,NEONT321-1))),(((NEONU247-1,NEONU248-1),IUP297-14),((BETN859-18,NEONT413-1),(((NEONU319-1,NEONU321-1),((NEONU320-1,NEONU282-1),NEONU265-1)),NEONU257-1))))),(((ISUP093-14,(((NEONU454-1,IUP510-14),(IUP513-14,((NEONU453-1,IUP511-14),IUP434-14))),NEONU452-1)),(((((IUP404-14,(IUP403-14,IUP395-14)),(BETN1085-1,(BETN1089-1,BETN1111-1))),((NEONT190-1,((((NEONT191-1,(NEONT336-1,(NEONT031-1,NEONT029-1))),ISUP204-14),NEONT010-1),IUP524-14)),IUP791-14)),((((((((NEONT032-1,IUP433-14),NEONT025-1),IUP432-14),((IUP546-14,IUP428-14),IUP431-14)),IUP427-14),(NEONT009-1,NEONT013-1)),IUP426-14),((((((NEONT026-1,NEONU246-1),NEONU251-1),NEONT014-1),(((NEONU252-1,NEONU250-1),((NEONT150-1,NEONT017-1),((NEONU456-1,((IUP533-14,NEONT019-1),NEONU281-1)),NEONU249-1))),IUP531-14)),IUP532-14),(ISUP205-14,(((IUP534-14,NEONU245-1),NEONT192-1),IUP529-14))))),(NEONU267-1,(NEONU279-1,NEONU268-1)))),((((((IUP487-14,IUP488-14),IUP485-14),(((NEONU404-1,(NEONT072-1,(NEONU403-1,(IUP490-14,(NEONU402-1,NEONT065-1))))),(NEONT120-1,NEONU405-1)),NEONU401-1)),IUP665-14),((((((BETN1113-1,(BETN1114-1,(BETN1051-1,BETN1080-1))),BETN1112-1),BETN1087-1),BETN1077-1),(((((((NEONT137-1,IUP417-14),IUP418-14),NEONU432-1),((NEONU435-1,((BETN1081-1,BETN1110-1),(BETN1082-1,(BETN1065-1,BETN1122-1)))),(IUP522-14,NEONU436-1))),(NEONU434-1,NEONT091-1)),(IUP413-14,((IUP416-14,NEONU433-1),IUP408-14))),BETN1052-1)),((((NEONU318-1,ISUP209-14),(NEONU285-1,NEONU261-1)),NEONU258-1),(NEONU263-1,((NEONU260-1,NEONU264-1),((NEONU259-1,NEONU262-1),NEONU284-1)))))),(NEONT077-1,(((NEONT062-1,NEONT101-1),(NEONU429-1,(NEONU431-1,NEONU430-1))),(BETN1115-1,BETN1104-1)))))),((IUP451-14,(IUP443-14,(((IUP437-14,(IUP523-14,NEONU421-1)),NEONU422-1),IUP455-14))),(((NEONU1341-,(ISUP352-14,BETN813-18)),(((((((IUP499-14,NEONT188-1),IUP497-14),IUP502-14),(NEONT110-1,IUP498-14)),(NEONT083-1,NEONT130-1)),(((IUP496-14,NEONU324-1),(IUP501-14,IUP503-14)),IUP500-14)),NEONT187-1)),(((IUP525-14,(((NEONU400-1,NEONU397-1),NEONT189-1),NEONT119-1)),(NEONU399-1,NEONU398-1)),(((BETN728-18,BETN729-18),BETN724-18),BETN727-18))))),(((BETN697-18,(NEONU2106-,NEONU2105-)),(((((BETN106-18,BETN062-18),IUP290-14),BETN107-18),((BETN171-18,NEONU2091-),BETN170-18)),BETN151-18)),(((((IUP634-14,(NEONT185-1,(NEONT186-1,(((IUP630-14,ISUP367-14),(BETN730-18,((((IUP615-14,IUP635-14),(IUP633-14,((IUP617-14,IUP618-14),IUP621-14))),((NEONT108-1,NEONU420-1),(IUP653-14,(IUP629-14,NEONT182-1)))),IUP645-14))),IUP644-14)))),IUP625-14),(NEONT107-1,(BETN880-18,((IUP619-14,NEONT113-1),IUP632-14)))),IUP631-14),NEONT184-1))),(((NEONU450-1,(((BETN839-18,((BETN676-18,BETN683-18),((((BETN680-18,BETN681-18),ISUP028-14),(BETN941-18,(BETN682-18,(BETN810-18,(((((BETN720-18,BETN940-18),(BETN710-18,BETN933-18)),((BETN945-18,BETN862-18),(((ISUP188-14,(BETN872-18,BETN704-18)),BETN943-18),BETN709-18))),BETN716-18),BETN717-18))))),(BETN815-18,BETN677-18)))),((BETN763-18,NEONU1412-),NEONU2096-)),(((BETN804-18,(BETN803-18,((BETN767-18,BETN751-18),BETN766-18))),((IUP190-14,(IUP281-14,BETN159-18)),(((((IUP283-14,BETN083-18),BETN160-18),BETN082-18),IUP282-14),BETN081-18))),(((BETN787-18,(BETN739-18,(BETN764-18,BETN765-18))),BETN747-18),(((((BETN841-18,BETN848-18),BETN849-18),(BETN842-18,BETN855-18)),((BETN746-18,(BETN758-18,BETN745-18)),(((ISUP121-14,NEONU1340-),NEONU1339-),(BETN757-18,BETN743-18)))),((ISUP125-14,(ISUP128-14,(ISUP130-14,ISUP131-14))),((ISUP133-14,((ISUP122-14,(((ISUP124-14,ISUP127-14),ISUP134-14),ISUP126-14)),ISUP123-14)),ISUP129-14))))))),((((NEONU1475-,(((IUP1043-14,(NEONU1473-,NEONU1470-)),((NEONU1342-,((NEONU1471-,(NEONU1472-,((NEONU1467-,(NEONU1358-,IUP1086-14)),((IUP1087-14,BETN796-18),IUP1085-14)))),BETN811-18)),(IUP1089-14,NEONU1469-))),(NEONU1474-,BETN817-18))),(IUP544-14,((((NEONU1357-,BETN798-18),(((((NEONU1353-,NEONU1359-),NEONU1360-),BETN797-18),(((BETN800-18,BETN791-18),BETN799-18),(NEONU1468-,NEONU1355-))),((NEONU2112-,NEONU1356-),((NEONU1466-,NEONU1354-),NEONU1343-)))),BETN794-18),((NEONT180-1,((IUP542-14,IUP543-14),ISUP365-14)),NEONT179-1)))),IUP1119-14),(NEONT181-1,(NEONT006-1,NEONT024-1)))),((BETN750-18,((NEONU1397-,BETN756-18),BETN812-18)),BETN801-18))),((ISUP098-14,ISUP099-14),((IUP578-14,(NEONU2107-,(((((NEONU443-1,NEONU444-1),NEONU2109-),NEONT140-1),NEONU2108-),IUP574-14))),((NEONU442-1,ISUP286-14),IUP573-14)))))),((((BETN735-18,((IUP1111-14,IUP1112-14),(NEONU1427-,NEONU1428-))),(NEONT322-1,(BETN906-18,((((BETN915-18,NEONU2094-),BETN852-18),BETN924-18),(((NEONU2093-,(BETN907-18,NEONU2095-)),BETN822-18),(BETN909-18,NEONU2092-)))))),(((NEONT355-1,(NEONU425-1,(IUP424-14,(NEONU424-1,(NEONU426-1,NEONT001-1))))),NEONU428-1),NEONU427-1)),((IUP553-14,IUP555-14),(IUP541-14,NEONU447-1)))),(((((((BETN721-18,((BETN688-18,(BETN891-18,(BETN700-18,BETN877-18))),(BETN911-18,BETN876-18))),BETN892-18),(BETN902-18,((NEONT424-1,BETN075-18),((NEONT357-1,(((((NEONT416-1,(BETN661-18,BETN926-18)),NEONT350-1),NEONT385-1),(BETN685-18,IUP1082-14)),BETN179-18)),(((((NEONT371-1,NEONT393-1),NEONT378-1),(BETN744-18,NEONT364-1)),BETN706-18),NEONT342-1))))),(NEONU269-1,((BETN916-18,((BETN687-18,(BETN912-18,BETN878-18)),BETN905-18)),(BETN925-18,BETN899-18)))),((((((BETN938-18,ISUP155-14),((ISUP148-14,(ISUP193-14,((((ISUP191-14,BETN900-18),ISUP147-14),ISUP189-14),(ISUP194-14,ISUP192-14)))),ISUP178-14)),((ISUP152-14,BETN722-18),BETN678-18)),((BETN695-18,((BETN712-18,BETN693-18),NEONU2099-)),ISUP105-14)),((ISUP038-14,(NEONT172-1,NEONT003-1)),(((BETN672-18,ISUP284-14),((((BETN654-18,(NEONU202-1,NEONU203-1)),(NEONT173-1,NEONU204-1)),(((((NEONU1459-,NEONU1465-),IUP1028-14),IUP1027-14),((IUP1030-14,(IUP787-14,((IUP1026-14,IUP1036-14),((IUP789-14,IUP1029-14),(((NEONU1462-,NEONU1461-),((IUP1038-14,IUP788-14),(IUP1035-14,(IUP1039-14,IUP1037-14)))),((NEONU1456-,((IUP790-14,NEONU1463-),(NEONU1457-,NEONU1460-))),NEONU1464-)))))),NEONU1458-)),(((((BETN874-18,BETN860-18),(BETN875-18,(BETN944-18,((BETN851-18,BETN857-18),BETN703-18)))),BETN870-18),(BETN718-18,BETN869-18)),((((((BETN898-18,(BETN708-18,BETN934-18)),BETN737-18),BETN829-18),BETN871-18),((BETN831-18,BETN825-18),(BETN908-18,BETN832-18))),BETN826-18)))),((BETN190-18,BETN663-18),(((((((IUP054-14,(((((((((IUP053-14,IUP065-14),(IUP046-14,(IUP030-14,(((BETN102-18,(NEONU2082-,IUP028-14)),IUP023-14),IUP032-14)))),IUP066-14),(IUP043-14,IUP036-14)),IUP041-14),BETN017-18),(BETN013-18,IUP045-14)),(IUP005-14,(IUP027-14,(((IUP042-14,((BETN103-18,((IUP052-14,NEONT369-1),BETN015-18)),(IUP058-14,((((IUP068-14,(IUP047-14,IUP056-14)),IUP061-14),IUP059-14),(IUP014-14,IUP040-14))))),(IUP039-14,(IUP051-14,((IUP035-14,IUP033-14),(IUP044-14,IUP031-14))))),(IUP038-14,((((IUP067-14,IUP064-14),(((IUP062-14,IUP034-14),(IUP050-14,IUP055-14)),IUP029-14)),NEONT376-1),IUP026-14)))))),(IUP037-14,IUP049-14))),IUP060-14),IUP057-14),BETN150-18),IUP063-14),IUP048-14),((((((BETN007-18,((IUP006-14,(IUP012-14,((((BETN101-18,IUP016-14),IUP025-14),IUP020-14),(((IUP010-14,(NEONT399-1,NEONT407-1)),((IUP011-14,NEONT391-1),NEONT383-1)),IUP007-14)))),BETN100-18)),BETN006-18),BETN149-18),((((IUP024-14,BETN098-18),IUP008-14),BETN005-18),(BETN008-18,IUP009-14))),((BETN099-18,BETN009-18),((IUP015-14,IUP021-14),(((IUP018-14,(IUP022-14,IUP017-14)),IUP019-14),IUP013-14)))),BETN049-18))))),(BETN629-18,((((NEONU2120-,BETN781-18),((BETN733-18,((NEONU2122-,NEONU2124-),BETN742-18)),NEONU2121-)),NEONU2123-),(((ISUP364-14,ISUP362-14),((BETN921-18,(BETN920-18,BETN918-18)),BETN922-18)),(((((((NEONT103-1,IUP613-14),(((NEONT115-1,(BETN773-18,NEONU393-1)),IUP607-14),(NEONU395-1,((IUP611-14,BETN779-18),(NEONU396-1,(NEONT098-1,((NEONT105-1,ISUP363-14),IUP605-14))))))),NEONU394-1),NEONU1413-),NEONT097-1),(NEONT112-1,IUP606-14)),(NEONU445-1,(NEONU215-1,(((NEONU216-1,NEONU214-1),NEONU218-1),(((NEONU223-1,(NEONU221-1,(NEONU224-1,(NEONU222-1,NEONU220-1)))),NEONU219-1),NEONU217-1))))))))))),(((((((NEONU322-1,ISUP354-14),NEONU323-1),NEONU386-1),NEONU388-1),NEONU392-1),((ISUP353-14,(ISUP355-14,NEONU390-1)),NEONU389-1)),NEONU391-1))),(BETN723-18,BETN847-18)),(BETN705-18,((BETN692-18,BETN698-18),(BETN702-18,ISUP143-14))))),((((NEONT337-1,(NEONT417-1,(NEONT345-1,(NEONT419-1,(NEONT352-1,NEONT412-1))))),(BETN634-18,(NEONT380-1,(((BETN111-18,BETN109-18),(IUP824-14,BETN110-18)),((((BETN065-18,(NEONT346-1,IUP298-14)),BETN064-18),IUP289-14),(((NEONT360-1,(NEONT338-1,BETN061-18)),(((NEONT388-1,NEONT373-1),NEONT353-1),IUP287-14)),BETN057-18)))))),(NEONT193-1,(NEONT111-1,(NEONT195-1,NEONT194-1)))),(((((NEONU206-1,NEONU205-1),((NEONU1997-,(((NEONU210-1,NEONU1998-),((NEONU2000-,NEONU2002-),NEONU1999-)),(NEONU211-1,(NEONU209-1,(NEONU208-1,NEONU207-1))))),NEONU212-1)),((((BETN631-18,BETN574-18),(((BETN632-18,BETN569-18),BETN580-18),(((BETN639-18,BETN635-18),BETN640-18),BETN577-18))),ISUP030-14),((((ISUP471-14,(ISUP452-14,ISUP473-14)),BETN571-18),(ISUP472-14,ISUP474-14)),(((BETN641-18,ISUP470-14),ISUP468-14),ISUP469-14)))),(ISUP142-14,(BETN913-18,(BETN942-18,BETN903-18)))),(NEONW034-1,(NEONW032-1,((((NEONW031-1,NEONW029-1),((NEONW022-1,NEONT401-1),(NEONW033-1,NEONW106-1))),((((NEONW023-1,NEONW027-1),NEONT425-1),(NEONW028-1,NEONT343-1)),(NEONW026-1,NEONT409-1))),(NEONW024-1,NEONW021-1))))))))),(((((ISUP022-14,ISUP024-14),ISUP012-14),BETN169-18),((((ISUP009-14,(ISUP005-14,ISUP019-14)),ISUP002-14),(((NEONT397-1,((NEONT367-1,NEONT381-1),NEONU194-1)),(NEONU195-1,(NEONT389-1,(NEONT374-1,NEONU196-1)))),(((ISUP001-14,(ISUP003-14,ISUP016-14)),((((((ISUP014-14,ISUP008-14),ISUP011-14),ISUP021-14),ISUP010-14),ISUP006-14),ISUP015-14)),(ISUP023-14,ISUP020-14)))),(ISUP007-14,ISUP018-14))),ISUP013-14)),(((ISUP095-14,(ISUP096-14,ISUP094-14)),((((NEONU1377-,(NEONU1420-,NEONU1380-)),NEONU1378-),(NEONU1381-,NEONU1379-)),(BETN882-18,(((((NEONU1374-,NEONU1369-),(((NEONU1418-,NEONU1372-),NEONU1476-),NEONU1366-)),((NEONU1375-,((NEONU1373-,NEONU1371-),NEONU1419-)),NEONU1368-)),(NEONU1370-,BETN785-18)),NEONU1376-)))),(((IUP299-14,(BETN053-18,NEONT348-1)),((NEONU213-1,(BETN1063-1,BETN1068-1)),(BETN879-18,(BETN833-18,BETN819-18)))),(((BETN157-18,BETN158-18),(BETN181-18,(IUP296-14,IUP291-14))),(((((((BETN760-18,(BETN816-18,BETN807-18)),BETN761-18),((BETN809-18,BETN814-18),BETN808-18)),(((IUP480-14,((IUP478-14,((((NEONT175-1,(ISUP304-14,(ISUP349-14,ISUP350-14))),((((((((NEONT324-1,IUP752-14),(IUP753-14,(NEONT068-1,NEONU413-1))),(NEONT066-1,NEONU412-1)),(((IUP751-14,(NEONU411-1,NEONT327-1)),(IUP758-14,NEONT069-1)),(NEONT325-1,NEONU414-1))),NEONT178-1),(NEONT326-1,NEONT323-1)),ISUP351-14),(NEONT071-1,(((IUP476-14,(((NEONU410-1,NEONT015-1),NEONT176-1),(IUP484-14,IUP479-14))),(NEONT067-1,NEONT114-1)),(NEONT016-1,IUP475-14))))),IUP754-14),(NEONT177-1,IUP759-14))),ISUP071-14)),(IUP1122-14,(IUP1124-14,(IUP1118-14,(IUP806-14,IUP807-14))))),((BETN788-18,BETN775-18),BETN759-18))),(((ISUP100-14,ISUP102-14),(((NEONU1436-,(NEONU1434-,NEONU1435-)),(((((NEONU1333-,NEONU1338-),NEONU1337-),NEONU1336-),(NEONU1335-,NEONU1331-)),(NEONU1332-,NEONU1334-))),(((IUP810-14,IUP808-14),((((NEONU1433-,NEONU1431-),IUP805-14),((NEONU1429-,IUP1083-14),((IUP1121-14,IUP782-14),NEONU1432-))),(IUP809-14,NEONU1430-))),((((IUP811-14,NEONU1411-),NEONU1410-),(IUP815-14,IUP816-14)),(((((IUP1147-14,(IUP1132-14,((((NEONU1448-,(((NEONU1447-,IUP1137-14),IUP778-14),(NEONU1454-,NEONU1417-))),((NEONU1450-,(NEONU1451-,IUP1144-14)),(((IUP777-14,IUP1146-14),IUP1140-14),IUP1133-14))),(NEONU1455-,IUP1141-14)),(((IUP1136-14,(IUP1138-14,((NEONU1452-,IUP1135-14),IUP1081-14))),(IUP1145-14,IUP780-14)),IUP1149-14)))),(IUP1131-14,(IUP779-14,IUP776-14))),((IUP1130-14,(IUP1143-14,IUP1148-14)),((NEONU1449-,(IUP1142-14,NEONU1453-)),IUP1134-14))),(((((NEONU1441-,(IUP817-14,(NEONU1446-,NEONU1442-))),(IUP819-14,IUP812-14)),(((IUP818-14,IUP814-14),IUP1110-14),IUP820-14)),IUP822-14),(IUP813-14,(((IUP823-14,((IUP1109-14,NEONU1440-),IUP821-14)),(((IUP1106-14,NEONU1445-),(NEONU1444-,NEONU1437-)),IUP1107-14)),NEONU1439-)))),(NEONU1438-,NEONU1443-)))))),(((ISUP318-14,(ISUP328-14,((ISUP057-14,ISUP289-14),((((ISUP073-14,ISUP067-14),(((ISUP344-14,ISUP294-14),(ISUP292-14,ISUP313-14)),ISUP072-14)),(ISUP063-14,ISUP058-14)),(ISUP066-14,(((ISUP060-14,((((((((ISUP307-14,ISUP300-14),(ISUP336-14,ISUP310-14)),ISUP299-14),ISUP315-14),ISUP343-14),ISUP346-14),ISUP321-14),ISUP059-14)),((ISUP323-14,ISUP290-14),(ISUP334-14,ISUP347-14))),((ISUP065-14,(ISUP062-14,(ISUP068-14,ISUP061-14))),(ISUP064-14,((ISUP331-14,(((ISUP288-14,(ISUP296-14,(ISUP327-14,ISUP348-14))),((((ISUP330-14,ISUP324-14),(ISUP337-14,ISUP306-14)),((((ISUP301-14,((ISUP339-14,(ISUP335-14,ISUP317-14)),ISUP332-14)),(ISUP297-14,(ISUP316-14,ISUP305-14))),(ISUP308-14,ISUP319-14)),(ISUP303-14,((ISUP309-14,ISUP291-14),(ISUP325-14,(ISUP320-14,ISUP314-14)))))),ISUP293-14)),ISUP333-14)),ISUP311-14))))))))),((((ISUP302-14,ISUP312-14),ISUP298-14),(ISUP322-14,(ISUP338-14,ISUP329-14))),(((ISUP345-14,ISUP341-14),ISUP340-14),ISUP326-14))),ISUP295-14))),BETN762-18),NEONU451-1)))))),(((((BETN656-18,BETN659-18),BETN650-18),BETN648-18),(BETN649-18,BETN651-18)),((IUP463-14,((IUP456-14,((((((((NEONU407-1,(NEONT138-1,(NEONU406-1,(NEONT028-1,(NEONT004-1,NEONT011-1))))),IUP464-14),NEONT005-1),NEONT018-1),NEONT310-1),NEONT311-1),(IUP457-14,IUP462-14)),IUP459-14)),NEONT139-1)),((ISUP437-14,(ISUP442-14,((((ISUP441-14,ISUP438-14),ISUP440-14),((ISUP430-14,ISUP439-14),ISUP431-14)),((ISUP434-14,(ISUP432-14,ISUP435-14)),ISUP436-14)))),(NEONT085-1,(NEONT125-1,(NEONT055-1,(NEONT048-1,NEONT046-1)))))))),((NEONT155-1,(NEONU200-1,IUP584-14)),(NEONU253-1,(NEONU256-1,(NEONU254-1,((NEONT094-1,((NEONT093-1,(NEONU1984-,NEONU255-1)),(NEONT027-1,NEONT092-1))),NEONT312-1)))))),(((((IUP580-14,IUP583-14),(((((NEONT368-1,NEONT398-1),NEONT390-1),(NEONT382-1,NEONT361-1)),(NEONU1994-,((NEONU1992-,NEONU1993-),((BETN1076-1,(NEONT152-1,NEONU457-1)),((NEONU438-1,(((IUP587-14,(NEONT076-1,(IUP602-14,(NEONT104-1,(NEONU441-1,(NEONU198-1,(NEONT100-1,(NEONT099-1,(NEONT122-1,(NEONT070-1,NEONU440-1)))))))))),IUP590-14),((NEONT078-1,NEONU439-1),NEONT134-1))),NEONU437-1))))),(IUP581-14,(BETN1088-1,NEONT313-1)))),NEONU2103-),(BETN897-18,(((BETN893-18,NEONU2104-),(BETN904-18,(BETN884-18,BETN894-18))),BETN896-18))),((((BETN185-18,BETN123-18),BETN124-18),((((BETN147-18,((NEONW049-1,((IUP250-14,(IUP270-14,(IUP235-14,(((IUP268-14,(((NEONW040-1,(IUP175-14,IUP252-14)),((((NEONW048-1,IUP230-14),((((((((NEONW051-1,IUP197-14),IUP222-14),IUP254-14),IUP210-14),IUP277-14),IUP217-14),(NEONW046-1,(IUP202-14,(IUP271-14,((((((((IUP259-14,IUP199-14),IUP169-14),NEONW044-1),IUP213-14),NEONW052-1),IUP236-14),IUP233-14),(((((IUP189-14,IUP219-14),((IUP264-14,NEONW041-1),IUP262-14)),IUP245-14),(BETN022-18,IUP185-14)),((((IUP273-14,IUP231-14),IUP267-14),IUP243-14),(BETN020-18,IUP184-14)))))))),(NEONW037-1,IUP218-14))),IUP221-14),IUP195-14)),NEONW039-1)),((IUP226-14,(((((IUP280-14,(((IUP257-14,IUP208-14),NEONW054-1),(IUP237-14,IUP176-14))),(IUP241-14,IUP211-14)),IUP260-14),IUP279-14),(IUP261-14,IUP209-14))),((IUP187-14,(IUP269-14,(IUP242-14,IUP193-14))),(BETN021-18,((IUP251-14,IUP253-14),(IUP228-14,NEONW093-1)))))),((BETN025-18,(IUP263-14,(IUP275-14,(IUP192-14,(IUP200-14,(IUP194-14,((NEONW042-1,IUP248-14),IUP272-14))))))),((IUP204-14,NEONW038-1),NEONW045-1)))))),((NEONW053-1,IUP266-14),NEONW043-1))),(IUP225-14,(IUP276-14,((IUP207-14,(IUP223-14,((NEONW047-1,(IUP255-14,(IUP234-14,((IUP224-14,IUP232-14),(IUP258-14,(IUP240-14,IUP278-14)))))),IUP238-14))),(IUP168-14,(IUP206-14,IUP265-14))))))),((IUP191-14,((((BETN037-18,(BETN131-18,(BETN091-18,BETN127-18))),((IUP149-14,(IUP249-14,(BETN023-18,(BETN146-18,(IUP256-14,(BETN128-18,(IUP244-14,(IUP247-14,(IUP220-14,(BETN090-18,IUP161-14)))))))))),BETN126-18)),IUP239-14),BETN129-18)),BETN130-18)),((NEONU238-1,(NEONU243-1,NEONU235-1)),(NEONU244-1,(NEONU242-1,((NEONU236-1,(NEONU239-1,(NEONU241-1,NEONU240-1))),NEONU237-1))))),(((((((((ISUP464-14,((ISUP467-14,ISUP465-14),ISUP463-14)),BETN621-18),((((ISUP054-14,BETN589-18),((ISUP048-14,(ISUP055-14,ISUP047-14)),((BETN573-18,(((BETN622-18,BETN575-18),(BETN578-18,BETN627-18)),(BETN576-18,ISUP056-14))),(BETN610-18,BETN570-18)))),BETN607-18),(((((ISUP046-14,ISUP049-14),(BETN612-18,((BETN579-18,(BETN597-18,(BETN636-18,((BETN568-18,BETN647-18),BETN646-18)))),BETN609-18))),BETN623-18),ISUP050-14),ISUP466-14))),(ISUP456-14,(((NEONT309-1,((((((NEONT129-1,(NEONT307-1,NEONT308-1)),NEONT306-1),NEONT086-1),NEONT045-1),NEONT128-1),NEONT036-1)),(NEONT047-1,NEONT052-1)),(BETN566-18,((ISUP053-14,(ISUP051-14,ISUP052-14)),(((((((BETN588-18,BETN620-18),(BETN617-18,BETN660-18)),BETN638-18),BETN600-18),BETN592-18),((BETN585-18,(BETN624-18,(BETN630-18,BETN602-18))),(BETN625-18,BETN593-18))),BETN584-18)))))),(((((ISUP424-14,(((((ISUP450-14,ISUP445-14),(ISUP449-14,(((((ISUP446-14,((((ISUP425-14,(((BETN591-18,BETN601-18),((BETN615-18,BETN599-18),(((BETN614-18,BETN616-18),BETN598-18),BETN604-18))),(BETN613-18,BETN618-18))),ISUP462-14),(ISUP461-14,BETN603-18)),ISUP453-14)),ISUP458-14),ISUP448-14),ISUP459-14),ISUP433-14))),ISUP460-14),(ISUP428-14,ISUP427-14)),ISUP447-14)),(ISUP429-14,(ISUP451-14,ISUP444-14))),ISUP454-14),ISUP457-14),ISUP426-14)),(BETN754-18,((BETN753-18,(NEONU2113-,NEONU2116-)),((BETN679-18,BETN731-18),(BETN741-18,BETN738-18))))),(NEONU2001-,BETN883-18)),(((((NEONU2114-,(NEONU2117-,NEONU2115-)),BETN664-18),ISUP106-14),((((BETN820-18,(BETN887-18,(BETN901-18,BETN888-18))),BETN823-18),(BETN889-18,BETN895-18)),((BETN824-18,BETN818-18),BETN910-18))),((((BETN699-18,BETN707-18),((((BETN133-18,((((BETN187-18,BETN144-18),(NEONU270-1,(BETN186-18,ISUP207-14))),(NEONU271-1,BETN644-18)),((ISUP032-14,(ISUP031-14,ISUP029-14)),ISUP034-14))),BETN132-18),(BETN041-18,(IUP285-14,(BETN096-18,((BETN043-18,((((NEONU2080-,NEONU1974-),(IUP181-14,(IUP170-14,IUP198-14))),IUP174-14),((((NEONT395-1,IUP186-14),((IUP205-14,IUP113-14),IUP171-14)),((((((NEONT387-1,(IUP215-14,IUP182-14)),(NEONU2076-,IUP227-14)),(((IUP172-14,IUP212-14),IUP178-14),NEONW078-1)),(BETN145-18,((IUP177-14,IUP274-14),IUP214-14))),(IUP173-14,(((NEONU2078-,IUP284-14),IUP246-14),IUP203-14))),IUP196-14)),IUP167-14))),IUP229-14))))),(BETN093-18,((((BETN040-18,(BETN026-18,BETN095-18)),((BETN039-18,IUP216-14),IUP188-14)),BETN027-18),BETN029-18)))),(((((((ISUP078-14,((((ISUP077-14,ISUP090-14),ISUP080-14),(ISUP092-14,ISUP081-14)),((IUP158-14,NEONU2083-),(NEONW076-1,NEONW072-1)))),((NEONU2067-,BETN136-18),(NEONU2071-,BETN031-18))),((((NEONW071-1,NEONW103-1),(NEONU2079-,(BETN134-18,NEONU2073-))),((((NEONW092-1,BETN045-18),NEONU2070-),NEONU2072-),(NEONW075-1,(BETN135-18,(NEONW073-1,(((NEONW094-1,NEONW077-1),NEONW088-1),NEONW074-1)))))),NEONU2068-)),((ISUP076-14,(ISUP085-14,ISUP091-14)),ISUP082-14)),(ISUP075-14,NEONW068-1)),ISUP108-14),((((ISUP203-14,ISUP201-14),(ISUP195-14,ISUP199-14)),(((ISUP200-14,ISUP202-14),(ISUP198-14,ISUP196-14)),ISUP197-14)),(((((BETN139-18,BETN143-18),BETN140-18),(ISUP087-14,(ISUP088-14,(ISUP089-14,ISUP083-14)))),(BETN141-18,(ISUP079-14,(BETN142-18,ISUP086-14)))),BETN137-18)))),(((NEONW030-1,NEONU446-1),((((((((NEONW064-1,NEONW104-1),BETN034-18),NEONW065-1),BETN036-18),((((IUP153-14,(((IUP155-14,(NEONW050-1,(NEONW066-1,(NEONW102-1,(IUP150-14,(IUP157-14,(NEONW059-1,(NEONW062-1,(IUP151-14,(BETN030-18,(BETN032-18,(NEONT418-1,((BETN028-18,NEONW057-1),(IUP147-14,(NEONW070-1,(NEONU2069-,(IUP156-14,(NEONW058-1,IUP145-14)))))))))))))))))),((((((NEONW063-1,NEONW069-1),IUP154-14),IUP159-14),NEONT410-1),NEONW056-1),NEONW067-1)),((IUP144-14,NEONW060-1),NEONW061-1))),IUP148-14),(((BETN097-18,BETN033-18),IUP160-14),BETN189-18)),(BETN035-18,BETN188-18))),IUP152-14),(NEONW082-1,IUP146-14)),NEONW055-1)),((((NEONU2086-,(NEONU2089-,(NEONU2085-,NEONU2087-))),(((IUP804-14,((IUP800-14,IUP798-14),IUP803-14)),((((IUP1049-14,IUP1055-14),IUP1046-14),IUP1053-14),IUP1047-14)),((((NEONU1407-,IUP1048-14),(((IUP1056-14,NEONU1408-),IUP1054-14),IUP801-14)),(IUP802-14,(NEONU1409-,IUP1051-14))),IUP1052-14))),(BETN856-18,(((BETN867-18,(BETN838-18,BETN853-18)),BETN864-18),BETN863-18))),((((((ISUP113-14,ISUP114-14),(ISUP115-14,ISUP116-14)),(ISUP110-14,ISUP117-14)),BETN748-18),((NEONU2111-,BETN671-18),(((NEONU2110-,((((BETN711-18,BETN740-18),(NEONU2118-,NEONU2119-)),(BETN732-18,BETN690-18)),(BETN686-18,BETN701-18))),BETN734-18),BETN669-18))),((NEONU2090-,NEONU2088-),(((ISUP366-14,((NEONU385-1,(NEONT118-1,NEONU384-1)),(NEONU455-1,(((NEONT121-1,(NEONT133-1,((NEONU382-1,((NEONU383-1,NEONT295-1),NEONU381-1)),NEONT141-1))),NEONT296-1),NEONU449-1)))),((((NEONT022-1,(IUP657-14,(NEONT021-1,(NEONT020-1,NEONT007-1)))),IUP656-14),IUP659-14),(NEONT034-1,IUP655-14))),BETN850-18)))))))),(NEONT061-1,((((NEONU277-1,NEONU273-1),(NEONU274-1,NEONU276-1)),NEONU275-1),((NEONT053-1,NEONT305-1),(((NEONT304-1,(NEONT088-1,(NEONT303-1,NEONT057-1))),(NEONT089-1,NEONT054-1)),(NEONT056-1,NEONT051-1)))))))),((((((ISUP287-14,(IUP467-14,NEONT033-1)),((IUP468-14,((NEONT012-1,NEONT030-1),(NEONT035-1,IUP472-14))),(NEONT299-1,IUP545-14))),(((NEONT300-1,NEONT298-1),NEONT023-1),NEONT302-1)),(NEONT117-1,((NEONT365-1,((NEONU2101-,NEONU2097-),(NEONU2098-,(((NEONT344-1,NEONU1977-),((NEONU1975-,NEONU1980-),((((NEONT379-1,BETN092-18),((NEONU1988-,(NEONU1976-,NEONT372-1)),NEONU1986-)),NEONT358-1),((NEONT351-1,(NEONU1979-,NEONT116-1)),NEONU1973-)))),(((NEONU1982-,NEONU2100-),NEONU1983-),(((NEONU1987-,((NEONT297-1,(NEONU2084-,NEONU2081-)),NEONU2102-)),NEONU1985-),NEONU1981-)))))),NEONU1978-))),(ISUP443-14,ISUP475-14)),((BETN084-18,BETN085-18),(BETN010-18,((((BETN125-18,NEONT339-1),NEONT421-1),NEONT354-1),NEONT347-1))))))),BETN658-18)),(BETN1067-1,(((NEONU199-1,NEONT074-1),(ISUP246-14,((((ISUP218-14,ISUP220-14),((ISUP242-14,ISUP243-14),((ISUP231-14,(ISUP227-14,(ISUP247-14,(ISUP224-14,(ISUP250-14,(ISUP257-14,(ISUP248-14,(ISUP239-14,(ISUP222-14,(NEONT151-1,(IUP556-14,(ISUP244-14,(IUP512-14,(ISUP235-14,(ISUP230-14,(ISUP226-14,(ISUP237-14,(ISUP254-14,(ISUP238-14,((ISUP256-14,ISUP229-14),(NEONU197-1,(ISUP216-14,(ISUP249-14,ISUP240-14))))))))))))))))))))))),(ISUP245-14,(((ISUP251-14,ISUP255-14),((ISUP236-14,((((ISUP253-14,ISUP233-14),ISUP234-14),ISUP232-14),(ISUP241-14,ISUP221-14))),NEONU201-1)),ISUP228-14))))),ISUP219-14),ISUP215-14))),IUP560-14)))))),(BETN1091-1,BETN1044-1)),(BETN1094-1,((BETN1131-1,BETN1090-1),BETN1098-1))),((BETN1095-1,BETN1133-1),((((((((BETN1053-1,BETN1093-1),BETN1045-1),BETN1128-1),BETN1132-1),BETN1096-1),(BETN1105-1,BETN1092-1)),BETN1043-1),(BETN1064-1,(BETN1100-1,BETN1102-1)))),BETN1042-1);
(((((((((BETN1053-1,BETN1093-1),BETN1045-1),BETN1128-1),BETN1132-1),BETN1096-1),BETN1043-1),((BETN1105-1,BETN1092-1),(BETN1100-1,(BETN1102-1,BETN1064-1)))),(((BETN1095-1,BETN1133-1),(BETN1097-1,(((((NEONU448-1,NEONU409-1),(NEONT080-1,NEONU408-1)),(((((((ISUP095-14,(ISUP096-14,ISUP094-14)),(BETN053-18,NEONT348-1)),((((NEONU1377-,(NEONU1420-,NEONU1380-)),NEONU1378-),(NEONU1381-,NEONU1379-)),(NEONU1372-,(((NEONU1375-,NEONU1366-),(NEONU1419-,(NEONU1374-,NEONU1369-))),(NEONU1476-,((NEONU1370-,(BETN785-18,BETN882-18)),(NEONU1368-,((NEONU1373-,(NEONU1418-,NEONU1376-)),NEONU1371-)))))))),((((ISUP025-14,((((KJ592531.1,KM531702.1),(HQ582180.1,(GU013631.1,KM533240.1))),((NEONU1362-,(NEONU1363-,((BETN793-18,BETN792-18),(BETN789-18,BETN777-18)))),((IUP1058-14,(BETN828-18,(BETN836-18,IUP781-14))),((IUP1061-14,IUP1057-14),IUP1060-14)))),((BETN168-18,BETN167-18),((BETN164-18,(BETN165-18,BETN166-18)),(NEONU2077-,BETN094-18))))),((((((BETN190-18,BETN663-18),((((IUP060-14,(IUP066-14,IUP048-14)),(((((IUP061-14,(((IUP030-14,IUP056-14),((IUP027-14,(IUP059-14,NEONT376-1)),((BETN102-18,(IUP014-14,(IUP035-14,(IUP023-14,(IUP050-14,(((((((IUP052-14,NEONT369-1),BETN015-18),(BETN103-18,IUP046-14)),(IUP067-14,IUP064-14)),IUP049-14),(NEONU2082-,IUP028-14)),(IUP063-14,((IUP038-14,BETN150-18),IUP057-14)))))))),((IUP033-14,(((IUP058-14,IUP040-14),(IUP051-14,IUP039-14)),IUP054-14)),(BETN013-18,IUP045-14))))),(BETN017-18,IUP032-14))),(((IUP044-14,IUP031-14),IUP068-14),IUP041-14)),IUP047-14),((IUP053-14,((IUP043-14,IUP029-14),((IUP062-14,IUP055-14),(IUP005-14,IUP036-14)))),(IUP042-14,IUP034-14))),IUP065-14)),(IUP037-14,IUP026-14)),(((((BETN008-18,(BETN005-18,((IUP008-14,(IUP018-14,IUP013-14)),(((IUP022-14,IUP019-14),IUP009-14),IUP017-14)))),(((BETN009-18,(BETN100-18,(((IUP025-14,IUP020-14),((BETN099-18,IUP011-14),(BETN006-18,IUP006-14))),IUP012-14))),(((IUP016-14,(BETN149-18,(((NEONT399-1,NEONT407-1),(NEONT391-1,NEONT383-1)),IUP010-14))),IUP007-14),BETN007-18)),BETN101-18)),BETN049-18),(IUP015-14,IUP021-14)),(IUP024-14,BETN098-18)))),((((ISUP038-14,((BETN654-18,(NEONU202-1,NEONU203-1)),(NEONT173-1,NEONU204-1))),(NEONT408-1,((BETN087-18,(BETN163-18,((BETN086-18,IUP830-14),(NEONU2075-,BETN089-18)))),(IUP829-14,(BETN161-18,ISUP104-14))))),(((NEONU419-1,NEONT095-1),((NEONU1365-,(BETN937-18,BETN939-18)),(((BETN001-18,((BETN066-18,BETN002-18),IUP300-14)),BETN003-18),BETN004-18))),ISUP455-14)),(BETN629-18,((BETN733-18,(((NEONU2123-,NEONU2121-),((NEONU2122-,NEONU2124-),BETN742-18)),(NEONU2120-,BETN781-18))),((BETN921-18,(BETN922-18,(BETN920-18,BETN918-18))),((((((IUP607-14,(((IUP605-14,(NEONU396-1,((ISUP363-14,NEONT098-1),NEONT105-1))),(NEONT097-1,(NEONT112-1,IUP606-14))),((((NEONU395-1,(IUP613-14,NEONT103-1)),NEONU1413-),BETN779-18),(NEONU394-1,IUP611-14)))),NEONT115-1),NEONU393-1),BETN773-18),(NEONU445-1,(NEONU215-1,(((NEONU216-1,NEONU218-1),NEONU217-1),(((NEONU223-1,(NEONU221-1,(NEONU224-1,(NEONU222-1,NEONU220-1)))),NEONU219-1),NEONU214-1))))),(ISUP364-14,ISUP362-14))))))),(((((IUP1028-14,NEONU1465-),NEONU1459-),IUP1027-14),((((((IUP790-14,((((IUP1038-14,IUP1030-14),(IUP1029-14,IUP1037-14)),IUP1039-14),((IUP789-14,IUP788-14),(NEONU1456-,(NEONU1463-,(NEONU1457-,NEONU1460-)))))),IUP1035-14),IUP1036-14),(IUP1026-14,(NEONU1462-,IUP787-14))),(NEONU1461-,NEONU1464-)),NEONU1458-)),((((((BETN703-18,BETN875-18),((BETN851-18,BETN857-18),BETN944-18)),BETN870-18),(BETN874-18,BETN860-18)),(BETN718-18,BETN869-18)),((BETN825-18,((BETN831-18,BETN908-18),BETN832-18)),((BETN871-18,((BETN826-18,BETN829-18),((BETN934-18,BETN898-18),BETN708-18))),BETN737-18))))),(ISUP284-14,((((ISUP193-14,((((ISUP191-14,BETN900-18),ISUP147-14),ISUP189-14),(ISUP194-14,ISUP192-14))),(((ISUP148-14,ISUP178-14),(BETN678-18,BETN938-18)),(ISUP152-14,BETN722-18))),ISUP155-14),(((BETN695-18,ISUP105-14),NEONU2099-),(BETN712-18,BETN693-18))))),(BETN782-18,IUP1097-14))),((((((((BETN735-18,(IUP1112-14,((IUP1111-14,NEONU1427-),NEONU1428-))),(NEONT322-1,(NEONU2093-,((BETN907-18,(BETN822-18,NEONU2095-)),((((BETN924-18,(BETN852-18,(BETN915-18,NEONU2094-))),BETN906-18),BETN909-18),NEONU2092-))))),(NEONU428-1,(NEONT355-1,(NEONT001-1,(NEONU426-1,(NEONU425-1,((NEONU424-1,IUP424-14),NEONU427-1))))))),((IUP541-14,NEONU447-1),(IUP553-14,IUP555-14))),(((((((BETN749-18,((((BETN776-18,BETN802-18),NEONU1364-),IUP793-14),IUP792-14)),(BETN784-18,IUP794-14)),BETN755-18),BETN774-18),((((NEONU1406-,(((NEONU1425-,NEONU1405-),NEONU1401-),(((NEONU1423-,NEONU1402-),(NEONU1403-,NEONU1400-)),NEONU1391-))),NEONU1404-),(NEONU1386-,(((IUP1072-14,((NEONU1344-,((NEONU1350-,(IUP796-14,(IUP797-14,IUP1073-14))),(IUP795-14,IUP1069-14))),((NEONU1385-,((NEONU1345-,NEONU1347-),(((NEONU1352-,(NEONU1349-,NEONU1351-)),NEONU1416-),IUP1095-14))),((((((IUP1096-14,NEONU1421-),IUP1090-14),(NEONU1346-,NEONU1348-)),IUP1079-14),NEONU1383-),NEONU1367-)))),(IUP1092-14,(BETN771-18,NEONU1384-))),IUP1078-14))),((NEONU1399-,NEONU1382-),((NEONU1424-,NEONU1392-),NEONU1422-)))),ISUP097-14),((ISUP098-14,ISUP099-14),(NEONU2107-,(NEONU2109-,(((ISUP286-14,(IUP578-14,NEONU442-1)),IUP573-14),((NEONU444-1,NEONT140-1),((NEONU2108-,NEONU443-1),IUP574-14)))))))),(((((((ISUP213-14,(ISUP214-14,ISUP210-14)),((BETN657-18,((BETN606-18,BETN608-18),BETN611-18)),(((NEONT413-1,((NEONU1991-,(NEONT008-1,(NEONU1990-,NEONU1989-))),NEONT321-1)),BETN859-18),(((NEONU321-1,NEONU319-1),NEONU257-1),((NEONU320-1,NEONU282-1),NEONU265-1))))),(((NEONU250-1,NEONU456-1),((NEONT026-1,(NEONU246-1,NEONU251-1)),(((ISUP205-14,((IUP534-14,NEONU245-1),(NEONT192-1,IUP529-14))),((NEONT150-1,NEONT017-1),IUP532-14)),((IUP531-14,(IUP533-14,NEONU281-1)),(NEONT014-1,((NEONU249-1,NEONU252-1),NEONT019-1)))))),(ISUP093-14,((((NEONU267-1,(NEONU279-1,NEONU268-1)),(((NEONU247-1,NEONU248-1),IUP297-14),((((NEONU452-1,(NEONU453-1,IUP511-14)),IUP434-14),(NEONU454-1,IUP510-14)),IUP513-14))),((((((NEONU401-1,(IUP487-14,IUP490-14)),((NEONU404-1,(NEONT072-1,(NEONU403-1,(NEONU402-1,NEONT065-1)))),(NEONT120-1,NEONU405-1))),IUP485-14),IUP488-14),IUP665-14),(((((((BETN1112-1,((((BETN1114-1,BETN1077-1),BETN1113-1),BETN1080-1),BETN1087-1)),BETN1051-1),BETN1052-1),((NEONU434-1,NEONT091-1),(((((BETN1110-1,((BETN1065-1,BETN1082-1),BETN1122-1)),NEONU435-1),BETN1081-1),(IUP522-14,NEONU436-1)),((IUP413-14,(IUP408-14,NEONU433-1)),IUP416-14)))),(((NEONT137-1,IUP418-14),NEONU432-1),IUP417-14)),(((NEONT190-1,((((NEONT191-1,(NEONT336-1,NEONT031-1)),NEONT010-1),NEONT029-1),(IUP524-14,ISUP204-14))),IUP791-14),(((((NEONU261-1,(NEONU258-1,((NEONU260-1,NEONU264-1),((NEONU259-1,NEONU262-1),NEONU284-1)))),ISUP209-14),NEONU263-1),NEONU285-1),NEONU318-1))),((IUP404-14,(IUP403-14,IUP395-14)),(BETN1111-1,(BETN1085-1,BETN1089-1)))))),((NEONT077-1,(((NEONT101-1,NEONT062-1),(NEONU429-1,(NEONU431-1,NEONU430-1))),(BETN1115-1,BETN1104-1))),(((IUP426-14,(NEONT013-1,NEONT009-1)),((((IUP431-14,NEONT025-1),((IUP433-14,IUP428-14),IUP432-14)),NEONT032-1),IUP427-14)),IUP546-14)))))),((IUP525-14,((((NEONT119-1,NEONT189-1),NEONU399-1),(NEONU400-1,NEONU397-1)),NEONU398-1)),((BETN729-18,(BETN724-18,BETN727-18)),BETN728-18))),((IUP437-14,(IUP451-14,(IUP443-14,((NEONU421-1,NEONU422-1),(IUP523-14,IUP455-14))))),((NEONU1341-,(ISUP352-14,BETN813-18)),(((((IUP496-14,IUP500-14),(IUP501-14,IUP503-14)),NEONU324-1),(((IUP499-14,((NEONT188-1,IUP502-14),IUP497-14)),NEONT110-1),(IUP498-14,(NEONT083-1,NEONT130-1)))),NEONT187-1)))),(((BETN697-18,(NEONU2106-,NEONU2105-)),((BETN107-18,(BETN171-18,BETN170-18)),(((BETN106-18,BETN062-18),IUP290-14),(NEONU2091-,BETN151-18)))),((((((IUP635-14,((ISUP367-14,(IUP633-14,(IUP618-14,(IUP621-14,IUP617-14)))),(NEONU420-1,(((IUP625-14,((IUP631-14,IUP645-14),NEONT107-1)),IUP644-14),BETN730-18)))),((NEONT185-1,NEONT186-1),IUP630-14)),NEONT108-1),(((NEONT182-1,NEONT113-1),(((IUP629-14,IUP632-14),(IUP619-14,IUP615-14)),IUP653-14)),BETN880-18)),NEONT184-1),IUP634-14))),(((NEONU450-1,((BETN839-18,(((BETN815-18,(BETN683-18,BETN676-18)),((BETN716-18,((BETN680-18,BETN681-18),ISUP028-14)),(((((((((BETN862-18,ISUP188-14),BETN709-18),BETN943-18),BETN872-18),(BETN704-18,BETN945-18)),(BETN720-18,(BETN940-18,(BETN710-18,BETN933-18)))),BETN810-18),BETN682-18),(BETN941-18,BETN717-18)))),BETN677-18)),(((BETN763-18,NEONU1412-),NEONU2096-),(((((BETN803-18,(BETN767-18,BETN766-18)),BETN804-18),BETN751-18),(IUP282-14,(BETN081-18,((BETN082-18,(IUP283-14,(BETN160-18,BETN083-18))),(IUP190-14,(BETN159-18,IUP281-14)))))),(((BETN764-18,(BETN739-18,(BETN765-18,BETN787-18))),BETN747-18),((((BETN746-18,(BETN758-18,BETN745-18)),((NEONU1340-,NEONU1339-),(BETN757-18,BETN743-18))),ISUP121-14),(((ISUP125-14,(ISUP130-14,(ISUP131-14,ISUP128-14))),((((ISUP122-14,ISUP123-14),ISUP133-14),(((ISUP124-14,ISUP127-14),ISUP134-14),ISUP126-14)),ISUP129-14)),(((BETN841-18,BETN848-18),BETN849-18),(BETN842-18,BETN855-18))))))))),((ISUP037-14,(((IUP1087-14,((((((NEONU1473-,NEONU1470-),(BETN796-18,(IUP1085-14,((NEONU1467-,(NEONU1358-,IUP1086-14)),(NEONU1472-,(IUP1043-14,NEONU1342-)))))),((BETN811-18,NEONU1471-),NEONU1469-)),NEONU1475-),(BETN817-18,NEONU1474-)),IUP1089-14)),(IUP544-14,((((NEONU1357-,BETN798-18),((((NEONU1353-,(NEONU1360-,NEONU1359-)),BETN797-18),(((BETN800-18,BETN791-18),BETN799-18),(NEONU1468-,NEONU1355-))),((NEONU2112-,NEONU1356-),((NEONU1466-,NEONU1354-),NEONU1343-)))),BETN794-18),((NEONT180-1,(IUP542-14,(IUP543-14,ISUP365-14))),NEONT179-1)))),IUP1119-14)),(NEONT181-1,(NEONT006-1,NEONT024-1)))),((((NEONU1397-,BETN756-18),BETN812-18),BETN750-18),BETN801-18)))),((((((NEONU1435-,(NEONU1436-,NEONU1434-)),(NEONU1333-,(((NEONU1332-,NEONU1334-),(((NEONU1338-,NEONU1337-),NEONU1336-),NEONU1335-)),NEONU1331-))),((((((IUP810-14,IUP808-14),((IUP782-14,IUP805-14),((NEONU1429-,IUP1083-14),(((NEONU1433-,NEONU1431-),IUP1121-14),NEONU1432-)))),NEONU1430-),IUP809-14),((((IUP811-14,NEONU1410-),(IUP815-14,IUP816-14)),NEONU1411-),(((IUP1137-14,(IUP1132-14,((((IUP1147-14,IUP1131-14),IUP776-14),((((IUP779-14,(IUP1138-14,((NEONU1452-,IUP1081-14),IUP1135-14))),(IUP1145-14,IUP780-14)),IUP1136-14),IUP1149-14)),(((NEONU1417-,((((((IUP1140-14,IUP777-14),IUP1133-14),IUP1146-14),(((IUP1130-14,IUP1143-14),(((IUP1142-14,NEONU1453-),NEONU1449-),(IUP1148-14,IUP1134-14))),NEONU1448-)),(NEONU1454-,IUP778-14)),NEONU1447-)),(NEONU1455-,IUP1141-14)),(NEONU1450-,(NEONU1451-,IUP1144-14)))))),(((IUP822-14,(((((NEONU1441-,IUP817-14),NEONU1446-),NEONU1442-),(IUP819-14,IUP812-14)),(IUP820-14,IUP818-14))),(IUP814-14,IUP1110-14)),((IUP1109-14,(NEONU1440-,IUP821-14)),(((((NEONU1445-,IUP1106-14),(NEONU1444-,NEONU1437-)),IUP1107-14),(NEONU1439-,IUP813-14)),IUP823-14)))),(NEONU1438-,NEONU1443-)))),((ISUP299-14,(((((ISUP294-14,((ISUP347-14,ISUP334-14),((ISUP073-14,(ISUP064-14,((((ISUP328-14,ISUP068-14),ISUP059-14),((ISUP062-14,(ISUP343-14,(((ISUP310-14,ISUP321-14),ISUP300-14),((ISUP346-14,(ISUP307-14,ISUP336-14)),ISUP315-14)))),(((((ISUP293-14,ISUP348-14),((((((ISUP288-14,ISUP308-14),ISUP297-14),ISUP296-14),(((ISUP325-14,(ISUP320-14,ISUP314-14)),((ISUP303-14,((ISUP330-14,ISUP324-14),ISUP337-14)),((((ISUP339-14,(ISUP335-14,ISUP317-14)),ISUP332-14),(ISUP316-14,ISUP301-14)),ISUP319-14))),ISUP306-14)),ISUP333-14),ISUP327-14)),(ISUP331-14,(ISUP305-14,(ISUP309-14,ISUP291-14)))),ISUP311-14),ISUP061-14))),(((((ISUP066-14,ISUP072-14),ISUP067-14),ISUP058-14),(ISUP063-14,(ISUP065-14,(ISUP060-14,ISUP313-14)))),ISUP057-14)))),(ISUP344-14,((ISUP295-14,((((ISUP345-14,(ISUP341-14,(ISUP340-14,ISUP326-14))),ISUP302-14),ISUP298-14),(ISUP318-14,(ISUP322-14,(ISUP338-14,ISUP329-14))))),ISUP312-14))))),ISUP292-14),ISUP323-14),ISUP290-14),ISUP289-14)),((ISUP100-14,ISUP102-14),(((BETN788-18,BETN775-18),BETN759-18),((((BETN760-18,(BETN816-18,BETN807-18)),BETN761-18),((BETN809-18,BETN814-18),BETN808-18)),((((ISUP071-14,IUP478-14),((IUP759-14,(IUP754-14,NEONT177-1)),((((NEONT066-1,NEONU412-1),((((NEONU410-1,IUP476-14),(ISUP304-14,(ISUP349-14,ISUP350-14))),(((NEONT325-1,(IUP751-14,NEONT069-1)),(IUP758-14,(IUP484-14,NEONT015-1))),IUP475-14)),NEONU414-1)),((((ISUP351-14,NEONT016-1),((NEONT175-1,((NEONT176-1,NEONT326-1),(IUP753-14,(NEONT068-1,NEONU413-1)))),(((NEONT114-1,NEONT178-1),(NEONT323-1,NEONT327-1)),(NEONT071-1,NEONU411-1)))),NEONT067-1),IUP479-14)),(NEONT324-1,IUP752-14)))),IUP480-14),((IUP1122-14,(IUP1118-14,(IUP807-14,IUP806-14))),IUP1124-14)))))))),BETN762-18),(BETN723-18,BETN847-18)),(BETN705-18,((BETN692-18,BETN698-18),(BETN702-18,ISUP143-14))))),((((NEONT337-1,(NEONT417-1,(NEONT345-1,(NEONT352-1,(NEONT412-1,NEONT419-1))))),(BETN634-18,(NEONT380-1,((((BETN061-18,BETN057-18),((NEONT360-1,NEONT338-1),(((NEONT388-1,NEONT373-1),NEONT353-1),IUP287-14))),((BETN065-18,((NEONT346-1,IUP298-14),IUP289-14)),BETN064-18)),(((BETN111-18,BETN109-18),IUP824-14),BETN110-18))))),((NEONT193-1,(NEONT111-1,NEONT195-1)),NEONT194-1)),(((((((NEONU206-1,NEONU205-1),(((NEONU208-1,(NEONU207-1,NEONU209-1)),NEONU210-1),((((NEONU1998-,NEONU2002-),NEONU1999-),NEONU2000-),(NEONU211-1,NEONU1997-)))),NEONU212-1),(((((BETN631-18,BETN574-18),((BETN632-18,BETN580-18),(((BETN639-18,BETN635-18),BETN640-18),BETN577-18))),((((ISUP471-14,(ISUP452-14,ISUP473-14)),BETN571-18),(ISUP472-14,ISUP474-14)),(((BETN641-18,ISUP470-14),ISUP468-14),ISUP469-14))),BETN569-18),ISUP030-14)),ISUP142-14),((BETN913-18,(BETN942-18,BETN903-18)),(((NEONT371-1,(NEONT378-1,(((NEONT342-1,NEONT393-1),NEONT364-1),(BETN706-18,((BETN179-18,((BETN661-18,BETN685-18),((BETN744-18,NEONT357-1),((BETN926-18,((NEONT350-1,NEONT416-1),IUP1082-14)),NEONT385-1)))),(NEONT424-1,BETN075-18)))))),(((BETN721-18,(((BETN876-18,BETN891-18),BETN877-18),BETN688-18)),(BETN911-18,(BETN892-18,BETN700-18))),BETN902-18)),(NEONU269-1,(((BETN912-18,(BETN878-18,BETN687-18)),(BETN905-18,BETN916-18)),(BETN925-18,BETN899-18)))))),(NEONW034-1,((NEONW031-1,NEONW029-1),((((NEONW024-1,NEONW032-1),((((NEONW022-1,NEONW023-1),NEONT401-1),((NEONW026-1,NEONT409-1),NEONW033-1)),NEONW106-1)),(NEONW027-1,(NEONT343-1,NEONT425-1))),(NEONW021-1,NEONW028-1)))))))),((((ISUP355-14,(((((NEONU388-1,NEONU390-1),ISUP353-14),NEONU389-1),(((ISUP354-14,NEONU386-1),(NEONU322-1,NEONU323-1)),NEONU392-1)),NEONU391-1)),((((NEONT174-1,IUP799-14),(NEONU1387-,NEONU1396-)),(((((BETN936-18,NEONU2130-),BETN890-18),((NEONU1395-,NEONU1388-),((NEONU1389-,(IUP1100-14,((IUP1102-14,((((((NEONU1390-,(IUP1101-14,NEONU1426-)),(IUP1077-14,IUP1098-14)),IUP1071-14),IUP786-14),IUP1066-14),IUP1080-14)),IUP784-14))),(IUP785-14,IUP783-14)))),(((((BETN885-18,BETN886-18),(NEONU1393-,NEONU1394-)),((((ISUP135-14,BETN935-18),BETN844-18),(NEONU2131-,((NEONU2128-,(NEONU2127-,(ISUP141-14,ISUP136-14))),((ISUP140-14,(NEONU2126-,NEONU2125-)),((BETN845-18,BETN830-18),BETN696-18))))),(ISUP027-14,ISUP026-14))),NEONU2129-),(ISUP139-14,ISUP137-14))),((BETN672-18,(NEONU1415-,NEONU1414-)),(NEONT172-1,NEONT003-1)))),((IUP663-14,((IUP664-14,NEONT079-1),IUP661-14)),IUP662-14))),((ISUP004-14,(IUP548-14,IUP547-14)),((IUP550-14,NEONU1398-),IUP549-14))),((((BETN157-18,BETN158-18),(IUP291-14,(BETN181-18,IUP296-14))),NEONU451-1),(NEONU418-1,(((((((((BETN076-18,(NEONT384-1,ISUP283-14)),((IUP286-14,((BETN122-18,NEONT392-1),BETN052-18)),(IUP288-14,NEONT377-1))),((NEONU193-1,(((ISUP044-14,BETN653-18),(BETN572-18,BETN619-18)),(NEONT127-1,(((NEONT082-1,((NEONT058-1,NEONT124-1),NEONT041-1)),NEONT059-1),NEONT196-1)))),(BETN596-18,(BETN626-18,BETN587-18)))),IUP295-14),((NEONT145-1,(NEONT147-1,((NEONT200-1,(NEONT146-1,NEONT090-1)),(NEONU415-1,(NEONT131-1,NEONU416-1))))),((((IUP294-14,((IUP293-14,NEONT363-1),IUP142-14)),((((NEONT370-1,(BETN113-18,NEONU2074-)),BETN051-18),IUP325-14),BETN118-18)),NEONT199-1),(((NEONT042-1,((NEONU192-1,NEONT198-1),NEONT197-1)),NEONT038-1),(NEONT043-1,NEONT044-1))))),(ISUP259-14,((ISUP277-14,(((((BETN1066-1,((BETN1117-1,(ISUP017-14,BETN1050-1)),BETN1072-1)),BETN1118-1),(BETN1109-1,(((BETN1127-1,BETN1059-1),((BETN1057-1,BETN1070-1),BETN1075-1)),(BETN1120-1,(BETN1079-1,BETN1129-1))))),(BETN1071-1,((BETN1130-1,BETN1125-1),(BETN1134-1,(BETN1108-1,BETN1041-1))))),BETN1074-1)),(NEONU417-1,((NEONT149-1,ISUP268-14),NEONT123-1))))),ISUP270-14),(NEONT148-1,(ISUP269-14,(NEONT154-1,((ISUP281-14,ISUP273-14),(ISUP258-14,(NEONT143-1,(((ISUP264-14,(ISUP263-14,((NEONT144-1,(ISUP279-14,ISUP260-14)),(NEONT142-1,(ISUP265-14,ISUP223-14))))),((ISUP266-14,((ISUP275-14,ISUP271-14),ISUP272-14)),ISUP278-14)),ISUP276-14)))))))),(ISUP280-14,(ISUP282-14,ISUP261-14)))))))),(((ISUP161-14,(BETN726-18,ISUP182-14)),(((((((ISUP164-14,((ISUP156-14,((ISUP166-14,ISUP157-14),ISUP158-14)),ISUP145-14)),(((ISUP165-14,ISUP160-14),ISUP167-14),ISUP172-14)),ISUP153-14),(ISUP154-14,((ISUP175-14,ISUP173-14),ISUP149-14))),ISUP150-14),(ISUP162-14,(BETN725-18,(((ISUP159-14,BETN719-18),((ISUP177-14,(ISUP181-14,ISUP168-14)),(ISUP176-14,((ISUP183-14,ISUP184-14),(ISUP186-14,(ISUP185-14,(ISUP179-14,ISUP180-14))))))),BETN714-18)))),ISUP170-14)),((((((((NEONT397-1,((NEONT367-1,NEONT381-1),NEONU194-1)),(NEONU195-1,(NEONT389-1,(NEONT374-1,NEONU196-1)))),(BETN169-18,((ISUP022-14,ISUP024-14),ISUP012-14))),((((((((ISUP001-14,(ISUP014-14,ISUP008-14)),ISUP011-14),ISUP021-14),ISUP010-14),ISUP006-14),ISUP015-14),((ISUP023-14,ISUP020-14),((ISUP007-14,ISUP018-14),((ISUP009-14,(ISUP005-14,ISUP019-14)),ISUP002-14)))),ISUP003-14)),ISUP016-14),ISUP013-14),(((IUP367-14,(((((((IUP070-14,IUP108-14),IUP071-14),(((IUP116-14,((IUP118-14,((NEONW101-1,IUP321-14),IUP103-14)),(((IUP091-14,(IUP179-14,IUP310-14)),((IUP120-14,IUP131-14),IUP336-14)),((((((IUP141-14,IUP302-14),IUP341-14),IUP140-14),(((((((IUP379-14,IUP111-14),IUP354-14),IUP340-14),IUP348-14),NEONW100-1),IUP309-14),(IUP096-14,IUP136-14))),IUP338-14),IUP100-14)))),(((NEONW098-1,IUP313-14),IUP347-14),IUP307-14)),(IUP098-14,(IUP376-14,((IUP369-14,(BETN063-18,((((NEONW035-1,NEONW086-1),((((IUP107-14,((((((IUP349-14,(IUP375-14,IUP312-14)),IUP109-14),((IUP119-14,(((IUP356-14,NEONT359-1),IUP378-14),(IUP353-14,(NEONW036-1,(NEONW089-1,IUP320-14))))),IUP339-14)),(IUP352-14,IUP365-14)),((IUP342-14,IUP123-14),IUP133-14)),IUP301-14)),(IUP102-14,IUP075-14)),(IUP099-14,IUP346-14)),BETN046-18)),(BETN060-18,IUP084-14)),(((IUP127-14,IUP316-14),IUP326-14),IUP135-14)))),((((((IUP137-14,(IUP073-14,IUP087-14)),(IUP350-14,IUP072-14)),IUP363-14),(IUP303-14,((IUP095-14,((((IUP081-14,IUP360-14),IUP370-14),BETN059-18),IUP074-14)),IUP180-14))),((IUP305-14,IUP086-14),IUP315-14)),(NEONW084-1,IUP077-14))))))),((IUP110-14,(((IUP306-14,(IUP345-14,NEONW017-1)),IUP117-14),IUP129-14)),(((IUP126-14,(IUP125-14,(IUP380-14,NEONW085-1))),(IUP304-14,(IUP089-14,((IUP093-14,IUP101-14),((IUP124-14,(((((IUP344-14,((((NEONW091-1,(((IUP334-14,NEONW012-1),IUP319-14),IUP371-14)),((((((IUP335-14,IUP121-14),(IUP105-14,IUP308-14)),((((IUP330-14,IUP372-14),IUP332-14),NEONW020-1),(NEONW015-1,((NEONW099-1,(IUP292-14,(IUP143-14,(IUP114-14,(IUP104-14,IUP318-14))))),IUP069-14)))),(IUP351-14,IUP377-14)),IUP076-14),IUP323-14)),IUP364-14),NEONW087-1)),NEONW013-1),IUP106-14),(((IUP132-14,((((((((IUP122-14,IUP355-14),IUP359-14),((IUP366-14,IUP361-14),IUP357-14)),(IUP368-14,NEONW090-1)),((IUP090-14,(IUP373-14,(((((IUP085-14,(IUP327-14,IUP343-14)),((IUP078-14,(IUP094-14,IUP314-14)),IUP079-14)),(((NEONW019-1,IUP329-14),NEONW096-1),NEONW105-1)),IUP138-14),IUP088-14))),((((NEONW018-1,NEONW014-1),(IUP337-14,IUP358-14)),IUP080-14),(IUP134-14,NEONW016-1)))),NEONW011-1),NEONW097-1),((IUP083-14,IUP317-14),IUP331-14))),(IUP092-14,(IUP128-14,IUP139-14))),((IUP362-14,(IUP082-14,IUP374-14)),(IUP328-14,IUP097-14)))),IUP112-14)),IUP324-14))))),IUP130-14))),(NEONW095-1,IUP311-14)),(IUP333-14,IUP322-14)),IUP115-14)),((NEONT126-1,NEONU191-1),(ISUP042-14,((((((((BETN645-18,BETN655-18),(BETN642-18,BETN652-18)),ISUP033-14),ISUP035-14),ISUP045-14),(ISUP043-14,ISUP039-14)),ISUP040-14),(ISUP036-14,((NEONU280-1,(NEONT049-1,(BETN172-18,((NEONU283-1,(NEONU272-1,NEONT050-1)),NEONU278-1)))),(((BETN176-18,BETN177-18),BETN173-18),BETN174-18))))))),(NEONT400-1,(NEONU1995-,NEONU1996-)))),((((BETN1086-1,ISUP101-14),IUP465-14),((((((IUP004-14,((BETN156-18,BETN072-18),IUP001-14)),((BETN070-18,BETN155-18),IUP003-14)),BETN071-18),(IUP002-14,BETN074-18)),((ISUP074-14,((IUP163-14,(IUP164-14,((IUP166-14,((BETN069-18,IUP162-14),(BETN154-18,BETN068-18))),IUP165-14))),(BETN153-18,BETN067-18))),(BETN594-18,BETN583-18))),(((((BETN595-18,BETN581-18),(((((ISUP423-14,ISUP418-14),ISUP420-14),ISUP421-14),ISUP422-14),ISUP419-14)),(BETN770-18,(BETN769-18,BETN665-18))),(((BETN582-18,BETN605-18),((((((((ISUP408-14,ISUP410-14),(((ISUP405-14,ISUP411-14),ISUP415-14),ISUP373-14)),((ISUP374-14,((ISUP380-14,ISUP387-14),ISUP400-14)),BETN567-18)),(((ISUP383-14,ISUP370-14),ISUP382-14),((ISUP368-14,((ISUP416-14,(ISUP393-14,ISUP399-14)),ISUP389-14)),(((ISUP403-14,ISUP391-14),ISUP371-14),((ISUP417-14,(ISUP406-14,ISUP388-14)),ISUP375-14))))),(ISUP395-14,((((ISUP407-14,ISUP392-14),((((((ISUP394-14,((ISUP386-14,((((ISUP401-14,(ISUP404-14,ISUP412-14)),ISUP397-14),ISUP413-14),ISUP396-14)),ISUP409-14)),ISUP385-14),ISUP381-14),ISUP378-14),ISUP377-14),ISUP372-14)),((ISUP390-14,ISUP376-14),ISUP398-14)),ISUP369-14))),ISUP384-14),ISUP379-14),ISUP414-14)),((((((NEONU230-1,(NEONU233-1,NEONU228-1)),(NEONU226-1,NEONU231-1)),NEONU229-1),(NEONU225-1,NEONU234-1)),NEONU227-1),((((((NEONT037-1,(NEONT332-1,(NEONT330-1,NEONT331-1))),(NEONT084-1,NEONT329-1)),NEONT087-1),(NEONU232-1,NEONT040-1)),NEONT039-1),(BETN1054-1,((BETN1048-1,BETN1055-1),((BETN1047-1,((BETN1060-1,BETN1056-1),BETN1061-1)),BETN1073-1))))))),((((NEONW007-1,NEONW083-1),NEONT394-1),((NEONW010-1,NEONW003-1),(((NEONW001-1,NEONW008-1),(NEONW080-1,(NEONW079-1,(NEONW005-1,(NEONW006-1,(NEONW004-1,(NEONT402-1,NEONW009-1))))))),NEONW002-1))),NEONT386-1)))),ISUP103-14)))),((((NEONU213-1,(BETN1063-1,BETN1068-1)),(BETN819-18,(BETN879-18,BETN833-18))),(IUP299-14,(NEONT155-1,(NEONU200-1,IUP584-14)))),(((((((ISUP287-14,(IUP467-14,NEONT033-1)),((((IUP468-14,IUP472-14),(NEONT012-1,NEONT030-1)),NEONT035-1),(NEONT299-1,IUP545-14))),(NEONT300-1,(NEONT023-1,(NEONT302-1,NEONT298-1)))),((((NEONT344-1,(((NEONU2102-,NEONT297-1),(NEONU2084-,NEONU2081-)),(NEONU1982-,((NEONU2101-,(((NEONU1977-,(((((NEONT372-1,NEONT379-1),BETN092-18),NEONU2098-),(NEONU1979-,NEONT116-1)),NEONU1981-)),(NEONU1983-,(NEONU1985-,NEONU1987-))),NEONT351-1)),((NEONT365-1,NEONU2097-),NEONU2100-))))),((NEONU1976-,(((NEONU1988-,NEONU1986-),NEONT358-1),NEONT117-1)),NEONU1973-)),(NEONU1975-,NEONU1978-)),NEONU1980-)),((((BETN010-18,(((BETN084-18,BETN085-18),(NEONT339-1,(NEONT347-1,NEONT354-1))),NEONT421-1)),BETN125-18),((BETN185-18,BETN123-18),BETN124-18)),(ISUP443-14,ISUP475-14))),(((((IUP580-14,IUP583-14),(((((NEONT382-1,NEONT368-1),NEONT361-1),(NEONT398-1,NEONT390-1)),(NEONU1994-,((NEONU1992-,NEONU1993-),((BETN1076-1,(NEONT152-1,NEONU457-1)),((NEONU438-1,(((NEONU439-1,NEONT134-1),(IUP587-14,((NEONT076-1,(IUP602-14,(NEONT104-1,(NEONU441-1,(NEONU198-1,(NEONT100-1,(NEONT099-1,(NEONT122-1,(NEONT070-1,NEONU440-1))))))))),IUP590-14))),NEONT078-1)),NEONU437-1))))),(IUP581-14,(BETN1088-1,NEONT313-1)))),NEONU2103-),(((BETN884-18,(BETN904-18,BETN894-18)),BETN896-18),(BETN897-18,(BETN893-18,NEONU2104-)))),((((((((((ISUP032-14,(ISUP031-14,ISUP029-14)),ISUP034-14),((BETN132-18,((BETN187-18,BETN144-18),(NEONU270-1,(BETN186-18,ISUP207-14)))),(NEONU271-1,BETN644-18))),BETN133-18),(BETN096-18,(BETN041-18,((IUP229-14,((BETN043-18,(((IUP205-14,IUP181-14),IUP174-14),((IUP170-14,IUP198-14),((BETN145-18,(((((NEONT395-1,IUP186-14),IUP171-14),IUP113-14),((((((NEONT387-1,(IUP215-14,IUP182-14)),(NEONU2076-,IUP227-14)),(((IUP172-14,IUP212-14),IUP178-14),NEONW078-1)),((IUP177-14,IUP274-14),IUP214-14)),(IUP173-14,(((NEONU2078-,IUP284-14),IUP246-14),IUP203-14))),IUP196-14)),IUP167-14)),NEONU2080-)))),NEONU1974-)),IUP285-14)))),(((BETN029-18,BETN027-18),BETN039-18),((((BETN040-18,IUP216-14),BETN093-18),(BETN026-18,BETN095-18)),IUP188-14))),(((((((ISUP198-14,ISUP197-14),ISUP196-14),(ISUP200-14,ISUP202-14)),ISUP203-14),ISUP201-14),(ISUP195-14,ISUP199-14)),(((((BETN134-18,((IUP158-14,(NEONU2083-,(NEONW076-1,NEONW072-1))),((ISUP078-14,((ISUP090-14,ISUP080-14),(ISUP092-14,ISUP081-14))),ISUP077-14))),((((NEONU2071-,BETN031-18),(NEONU2067-,(BETN136-18,ISUP108-14))),((((NEONW071-1,NEONW103-1),(NEONU2079-,(BETN045-18,NEONU2073-))),(((NEONW092-1,NEONU2070-),NEONU2072-),(NEONW075-1,(BETN135-18,(NEONW073-1,(((NEONW094-1,NEONW077-1),NEONW088-1),NEONW074-1)))))),NEONU2068-)),(ISUP076-14,(ISUP082-14,(ISUP091-14,ISUP085-14))))),(ISUP075-14,NEONW068-1)),(BETN699-18,BETN707-18)),(((((BETN143-18,BETN140-18),(BETN137-18,(ISUP087-14,(ISUP088-14,(ISUP089-14,ISUP083-14))))),BETN141-18),(ISUP079-14,(BETN142-18,ISUP086-14))),BETN139-18)))),((((IUP168-14,IUP207-14),((((((NEONW049-1,BETN147-18),(((((((IUP235-14,((IUP263-14,(IUP275-14,(IUP192-14,(IUP200-14,IUP194-14)))),BETN025-18)),((NEONW043-1,IUP270-14),NEONW038-1)),((IUP268-14,(((NEONW040-1,(IUP175-14,IUP252-14)),((((NEONW048-1,IUP230-14),((((((((NEONW051-1,IUP197-14),IUP222-14),IUP254-14),IUP210-14),IUP277-14),IUP217-14),(NEONW046-1,(IUP202-14,(IUP271-14,((((((((IUP259-14,IUP199-14),IUP169-14),NEONW044-1),IUP213-14),NEONW052-1),IUP236-14),IUP233-14),(((((IUP189-14,IUP219-14),((IUP264-14,NEONW041-1),IUP262-14)),IUP245-14),(BETN022-18,IUP185-14)),((((IUP273-14,IUP231-14),IUP267-14),IUP243-14),(BETN020-18,IUP184-14)))))))),(NEONW037-1,IUP218-14))),IUP221-14),IUP195-14)),NEONW039-1)),(IUP226-14,(((((IUP280-14,(((IUP257-14,IUP208-14),NEONW054-1),(IUP237-14,IUP176-14))),(IUP241-14,IUP211-14)),IUP260-14),IUP279-14),(IUP261-14,IUP209-14))))),(BETN021-18,(IUP253-14,(IUP251-14,(NEONW093-1,(IUP228-14,((IUP242-14,IUP193-14),(IUP187-14,IUP269-14)))))))),((NEONW042-1,NEONW045-1),(IUP204-14,(NEONW053-1,IUP266-14)))),IUP250-14),IUP272-14)),IUP248-14),IUP225-14),(((IUP224-14,((NEONW047-1,(IUP255-14,(IUP234-14,(IUP232-14,(IUP258-14,(IUP240-14,IUP278-14)))))),IUP238-14)),(IUP206-14,IUP265-14)),IUP223-14)),IUP276-14)),((((((BETN037-18,(BETN091-18,BETN127-18)),((IUP149-14,(IUP249-14,(BETN023-18,(BETN146-18,(IUP256-14,(BETN128-18,(IUP244-14,(IUP247-14,(IUP220-14,(BETN090-18,IUP161-14)))))))))),BETN126-18)),BETN131-18),IUP191-14),(IUP239-14,BETN130-18)),BETN129-18)),((((NEONU2086-,(NEONU2087-,(NEONU2089-,NEONU2085-))),(((((((IUP1049-14,(IUP1055-14,IUP1046-14)),IUP1053-14),(IUP801-14,((((IUP802-14,(NEONU1409-,IUP1051-14)),IUP1052-14),IUP1054-14),(NEONU1407-,((IUP1056-14,NEONU1408-),IUP1048-14))))),IUP1047-14),IUP800-14),IUP803-14),(IUP798-14,IUP804-14))),(BETN856-18,((BETN864-18,(BETN867-18,(BETN838-18,BETN853-18))),BETN863-18))),(((NEONU2090-,NEONU2088-),(BETN754-18,((BETN753-18,(NEONU2113-,NEONU2116-)),((BETN679-18,BETN731-18),(BETN741-18,BETN738-18))))),((((BETN748-18,(((ISUP110-14,ISUP113-14),ISUP114-14),(ISUP115-14,ISUP116-14))),ISUP117-14),(((((BETN711-18,BETN740-18),((BETN732-18,BETN690-18),(BETN686-18,BETN701-18))),(NEONU2118-,NEONU2119-)),NEONU2110-),((BETN669-18,NEONU2111-),(BETN734-18,BETN671-18)))),(((((NEONT022-1,(IUP657-14,(NEONT021-1,(NEONT020-1,NEONT007-1)))),(NEONT034-1,IUP655-14)),IUP656-14),IUP659-14),((ISUP366-14,((((NEONU455-1,NEONT121-1),(NEONT133-1,((NEONU382-1,((NEONU383-1,NEONT295-1),NEONU381-1)),NEONT141-1))),NEONU449-1),(NEONT296-1,(NEONT118-1,(NEONU384-1,NEONU385-1))))),BETN850-18))))))),((NEONU2001-,((((((ISUP463-14,(ISUP465-14,ISUP467-14)),(ISUP464-14,BETN621-18)),((ISUP054-14,(BETN589-18,(((ISUP048-14,(ISUP055-14,ISUP047-14)),(BETN570-18,(BETN610-18,(BETN573-18,(((BETN622-18,BETN575-18),(BETN578-18,BETN627-18)),(BETN576-18,ISUP056-14)))))),BETN607-18))),(((((ISUP046-14,ISUP049-14),((BETN612-18,((BETN597-18,(BETN636-18,((BETN568-18,BETN647-18),BETN646-18))),BETN609-18)),BETN579-18)),BETN623-18),ISUP050-14),ISUP466-14))),(ISUP456-14,(((((NEONT036-1,(NEONT047-1,NEONT052-1)),NEONT309-1),((((NEONT129-1,(NEONT307-1,NEONT308-1)),NEONT306-1),NEONT045-1),NEONT086-1)),NEONT128-1),(BETN566-18,(((ISUP051-14,ISUP052-14),(BETN584-18,(BETN585-18,BETN624-18))),(((((BETN593-18,BETN630-18),BETN602-18),(BETN625-18,((((BETN588-18,BETN620-18),(BETN617-18,BETN660-18)),BETN638-18),BETN592-18))),BETN600-18),ISUP053-14)))))),((BETN591-18,BETN601-18),((BETN615-18,(BETN599-18,(((BETN614-18,BETN616-18),BETN598-18),BETN604-18))),((((ISUP458-14,ISUP449-14),ISUP453-14),((ISUP446-14,(((ISUP425-14,((BETN603-18,(ISUP433-14,ISUP459-14)),(BETN613-18,BETN618-18))),ISUP462-14),ISUP461-14)),ISUP448-14)),((ISUP460-14,(((ISUP428-14,ISUP427-14),(ISUP447-14,((ISUP429-14,(ISUP451-14,ISUP444-14)),(ISUP454-14,(ISUP457-14,ISUP426-14))))),ISUP424-14)),(ISUP450-14,ISUP445-14)))))),(((NEONW030-1,NEONU446-1),(((((IUP152-14,BETN036-18),(((IUP160-14,BETN034-18),NEONW065-1),((((IUP153-14,(((IUP155-14,(NEONW050-1,(NEONW066-1,(NEONW102-1,(IUP150-14,(IUP157-14,(NEONW059-1,(NEONW062-1,(IUP151-14,(BETN032-18,(NEONT418-1,(BETN030-18,((BETN028-18,NEONW057-1),(IUP147-14,(NEONW070-1,(NEONU2069-,(IUP156-14,(NEONW058-1,IUP145-14)))))))))))))))))),((((((NEONW063-1,NEONW069-1),IUP154-14),IUP159-14),NEONT410-1),NEONW056-1),NEONW067-1)),((IUP144-14,NEONW060-1),NEONW061-1))),IUP148-14),(((BETN097-18,BETN033-18),BETN035-18),BETN189-18)),BETN188-18))),(NEONW064-1,NEONW104-1)),(NEONW082-1,IUP146-14)),NEONW055-1)),BETN883-18))),((((NEONU2115-,(NEONU2114-,NEONU2117-)),BETN664-18),ISUP106-14),(((BETN823-18,(BETN889-18,BETN895-18)),(BETN820-18,(BETN887-18,(BETN901-18,BETN888-18)))),((BETN824-18,BETN818-18),BETN910-18))))),(((((NEONU277-1,NEONU276-1),(NEONU275-1,NEONU273-1)),NEONU274-1),((((NEONT056-1,((NEONT053-1,NEONT305-1),(NEONT089-1,NEONT054-1))),NEONT051-1),(NEONT304-1,(NEONT088-1,(NEONT303-1,NEONT057-1)))),NEONT061-1)),(((((NEONU242-1,((NEONU236-1,(NEONU239-1,(NEONU241-1,NEONU240-1))),NEONU237-1)),NEONU235-1),NEONU238-1),NEONU243-1),NEONU244-1))))),((((BETN656-18,((BETN659-18,BETN650-18),(BETN649-18,BETN651-18))),BETN648-18),(((((((IUP456-14,IUP459-14),((((((NEONU407-1,(NEONT138-1,(NEONU406-1,(NEONT028-1,(NEONT004-1,NEONT011-1))))),IUP464-14),NEONT005-1),NEONT018-1),NEONT310-1),IUP462-14)),IUP457-14),IUP463-14),NEONT311-1),NEONT139-1),(((ISUP430-14,ISUP439-14),(ISUP437-14,(((ISUP432-14,ISUP431-14),ISUP442-14),(((ISUP441-14,ISUP438-14),ISUP440-14),((ISUP434-14,ISUP435-14),ISUP436-14))))),(NEONT085-1,(NEONT125-1,((NEONT055-1,NEONT046-1),NEONT048-1)))))),((((NEONT027-1,(((NEONU254-1,(NEONU1984-,NEONU255-1)),NEONT092-1),(NEONT094-1,NEONT312-1))),NEONT093-1),NEONU253-1),NEONU256-1))))),BETN658-18)),(BETN1067-1,((((((ISUP219-14,NEONT074-1),ISUP246-14),((ISUP218-14,ISUP220-14),((ISUP242-14,ISUP243-14),((ISUP231-14,(ISUP227-14,(ISUP247-14,(ISUP224-14,(ISUP250-14,(ISUP257-14,(ISUP248-14,(ISUP239-14,(ISUP222-14,(NEONT151-1,(IUP556-14,(ISUP244-14,(IUP512-14,(ISUP235-14,(ISUP230-14,(ISUP226-14,(ISUP237-14,(ISUP254-14,(ISUP238-14,((ISUP256-14,ISUP229-14),(NEONU197-1,(ISUP216-14,(ISUP249-14,ISUP240-14))))))))))))))))))))))),(ISUP245-14,(((ISUP251-14,ISUP255-14),((ISUP236-14,((((ISUP253-14,ISUP233-14),ISUP234-14),ISUP232-14),(ISUP241-14,ISUP221-14))),NEONU201-1)),ISUP228-14)))))),ISUP215-14),NEONU199-1),IUP560-14))),(ISUP252-14,BETN1078-1)))),(BETN1091-1,(BETN1044-1,BETN1062-1)))),(BETN1094-1,((BETN1131-1,BETN1090-1),BETN1098-1)),BETN1042-1);
((((BETN1131-1,(BETN1090-1,BETN1098-1)),(((BETN1097-1,((BETN1078-1,ISUP252-14),(((IUP299-14,(NEONT155-1,(NEONU200-1,IUP584-14))),(((((((IUP580-14,IUP583-14),(((((NEONT382-1,(NEONT398-1,NEONT390-1)),(NEONT368-1,NEONT361-1)),(NEONU1992-,NEONU1993-)),((BETN1076-1,(NEONT152-1,NEONU457-1)),((NEONU438-1,((NEONT134-1,(NEONU439-1,NEONT078-1)),(IUP587-14,((NEONT076-1,(IUP602-14,(NEONT104-1,(NEONU441-1,(NEONU198-1,(NEONT100-1,(NEONT099-1,(NEONT122-1,(NEONT070-1,NEONU440-1))))))))),IUP590-14)))),NEONU437-1))),((NEONU451-1,IUP581-14),(BETN1088-1,NEONT313-1)))),(NEONU2103-,((BETN896-18,(BETN884-18,(((BETN893-18,NEONU2104-),BETN904-18),BETN894-18))),BETN897-18))),NEONU1994-),((NEONU2001-,ISUP025-14),(((((NEONU2086-,(NEONU2085-,(NEONU2087-,NEONU2089-))),((IUP1046-14,(IUP1055-14,(IUP1049-14,(IUP1053-14,(((IUP804-14,IUP800-14),(IUP803-14,IUP798-14)),((((BETN754-18,((BETN753-18,(NEONU2113-,NEONU2116-)),(BETN679-18,(BETN731-18,(BETN741-18,BETN738-18))))),IUP801-14),(((IUP802-14,(NEONU1409-,IUP1051-14)),IUP1052-14),(IUP1054-14,(NEONU1407-,((IUP1056-14,NEONU1408-),IUP1048-14))))),IUP1047-14)))))),((BETN856-18,((BETN864-18,(BETN867-18,(BETN838-18,BETN853-18))),BETN863-18)),(((IUP659-14,(((NEONT034-1,IUP655-14),(IUP656-14,NEONT022-1)),(IUP657-14,(NEONT021-1,(NEONT020-1,NEONT007-1))))),((NEONU2090-,NEONU2088-),((ISUP366-14,(((((NEONT133-1,NEONT295-1),(((NEONU382-1,(NEONU383-1,NEONU381-1)),NEONT121-1),NEONU455-1)),NEONT141-1),NEONU449-1),(NEONT296-1,(NEONU385-1,(NEONT118-1,NEONU384-1))))),BETN850-18))),((((ISUP110-14,(BETN748-18,ISUP113-14)),ISUP114-14),((ISUP115-14,ISUP116-14),ISUP117-14)),(((((BETN732-18,NEONU2118-),NEONU2110-),(NEONU2119-,BETN740-18)),(BETN701-18,((BETN690-18,BETN711-18),BETN686-18))),(((BETN734-18,BETN671-18),BETN669-18),NEONU2111-))))))),(((((NEONU2117-,(NEONU2115-,NEONU2114-)),BETN664-18),ISUP106-14),((BETN824-18,BETN818-18),(BETN910-18,(((BETN887-18,(BETN889-18,BETN895-18)),BETN820-18),(BETN823-18,(BETN901-18,BETN888-18)))))),(((((((ISUP287-14,((((BETN168-18,BETN167-18),((BETN166-18,(BETN164-18,BETN165-18)),(NEONU2077-,BETN094-18))),(((NEONT300-1,NEONT298-1),NEONT023-1),NEONT302-1)),((((((NEONU2100-,(((((((NEONT379-1,(BETN092-18,NEONT372-1)),(NEONU1979-,NEONT116-1)),NEONU1981-),NEONU1982-),(((NEONU1987-,((((NEONU1976-,((NEONU1988-,NEONU1986-),NEONT358-1)),NEONT351-1),NEONU1973-),NEONT117-1)),NEONU1983-),((NEONU2102-,(NEONT297-1,(NEONU2084-,NEONU2081-))),NEONU1985-))),(NEONU2101-,(NEONT344-1,NEONU1977-))),(NEONU2097-,NEONU2098-))),NEONU1975-),NEONU1980-),NEONU1978-),NEONT365-1),(IUP467-14,NEONT033-1)))),((NEONT035-1,((IUP472-14,IUP468-14),(NEONT012-1,NEONT030-1))),(NEONT299-1,IUP545-14))),((BETN125-18,((NEONT347-1,(NEONT354-1,NEONT339-1)),((BETN010-18,(BETN084-18,NEONT421-1)),BETN085-18))),(ISUP443-14,ISUP475-14))),((((ISUP032-14,(NEONU271-1,BETN644-18)),(((ISUP034-14,ISUP029-14),ISUP031-14),(BETN133-18,(((NEONU270-1,(BETN186-18,ISUP207-14)),BETN144-18),(BETN132-18,BETN187-18))))),((IUP285-14,(BETN041-18,(((IUP229-14,((IUP205-14,(BETN043-18,(((((((NEONT395-1,IUP186-14),IUP171-14),IUP113-14),((((((NEONT387-1,(IUP215-14,IUP182-14)),(NEONU2076-,IUP227-14)),(((IUP172-14,IUP212-14),IUP178-14),NEONW078-1)),((IUP177-14,IUP274-14),IUP214-14)),(IUP173-14,(((NEONU2078-,IUP284-14),IUP246-14),IUP203-14))),IUP196-14)),IUP167-14),IUP174-14),((IUP170-14,IUP198-14),NEONU2080-)))),NEONU1974-)),IUP181-14),BETN096-18))),BETN145-18)),(((((BETN027-18,BETN039-18),IUP188-14),(BETN040-18,IUP216-14)),(BETN026-18,BETN095-18)),(BETN029-18,BETN093-18)))),((BETN185-18,BETN123-18),BETN124-18)),(((((ISUP198-14,ISUP203-14),((ISUP201-14,(ISUP200-14,ISUP202-14)),ISUP197-14)),ISUP196-14),(ISUP195-14,ISUP199-14)),((((((ISUP078-14,((ISUP077-14,(ISUP092-14,ISUP081-14)),(ISUP090-14,ISUP080-14))),((NEONW072-1,IUP158-14),(NEONU2083-,NEONW076-1))),(((((BETN134-18,NEONU2068-),(((NEONW071-1,NEONW103-1),(NEONU2079-,NEONU2073-)),(((NEONW092-1,NEONU2070-),NEONU2072-),(NEONW075-1,(NEONW073-1,(((NEONW094-1,NEONW077-1),NEONW088-1),NEONW074-1)))))),BETN135-18),(NEONW068-1,BETN045-18)),(ISUP076-14,(ISUP082-14,(ISUP091-14,ISUP085-14))))),(BETN031-18,(NEONU2071-,((ISUP075-14,BETN136-18),NEONU2067-)))),ISUP108-14),(((NEONW030-1,NEONU446-1),(((NEONW082-1,IUP146-14),((((BETN189-18,(NEONW065-1,(((((IUP153-14,(((IUP155-14,(NEONW050-1,(NEONW066-1,(NEONW102-1,(IUP150-14,(IUP157-14,(NEONW059-1,(NEONW062-1,(IUP151-14,(BETN032-18,(NEONT418-1,(BETN030-18,(NEONW057-1,((BETN028-18,IUP147-14),(NEONW070-1,(NEONU2069-,(IUP156-14,(NEONW058-1,IUP145-14)))))))))))))))))),((((((NEONW063-1,NEONW069-1),IUP154-14),IUP159-14),NEONT410-1),NEONW056-1),NEONW067-1)),((IUP144-14,NEONW060-1),NEONW061-1))),IUP148-14),BETN033-18),BETN188-18),IUP152-14))),(BETN097-18,(BETN036-18,IUP160-14))),BETN035-18),((NEONW064-1,NEONW104-1),BETN034-18))),NEONW055-1)),(((ISUP079-14,(BETN142-18,ISUP086-14)),BETN137-18),(((BETN143-18,(ISUP087-14,(BETN140-18,(ISUP088-14,(ISUP089-14,ISUP083-14))))),BETN141-18),BETN139-18)))))),(BETN883-18,((((BETN621-18,((ISUP463-14,(ISUP467-14,ISUP465-14)),ISUP464-14)),((((ISUP048-14,(ISUP055-14,ISUP047-14)),((BETN607-18,(BETN575-18,(BETN573-18,((BETN622-18,(BETN578-18,BETN627-18)),(BETN576-18,ISUP056-14))))),BETN570-18)),((BETN589-18,BETN610-18),ISUP054-14)),(((((ISUP046-14,ISUP049-14),(BETN597-18,(BETN579-18,(BETN612-18,((BETN636-18,((BETN568-18,BETN647-18),BETN646-18)),BETN609-18))))),BETN623-18),ISUP050-14),ISUP466-14))),(ISUP456-14,(((NEONT128-1,(((NEONT129-1,(NEONT307-1,NEONT308-1)),(NEONT086-1,NEONT306-1)),NEONT045-1)),((NEONT036-1,(NEONT047-1,NEONT052-1)),NEONT309-1)),(BETN566-18,((((BETN600-18,(((((BETN588-18,BETN620-18),BETN660-18),BETN638-18),BETN592-18),(((ISUP052-14,ISUP051-14),((BETN624-18,BETN584-18),BETN585-18)),(BETN630-18,BETN602-18)))),ISUP053-14),BETN625-18),(BETN593-18,BETN617-18)))))),((BETN591-18,BETN601-18),((((BETN615-18,BETN599-18),((BETN614-18,BETN616-18),BETN598-18)),BETN604-18),(((BETN613-18,BETN618-18),((ISUP446-14,(((ISUP460-14,((ISUP454-14,(((ISUP424-14,ISUP427-14),(ISUP447-14,(ISUP429-14,(ISUP451-14,ISUP444-14)))),ISUP428-14)),(ISUP457-14,ISUP426-14))),(ISUP450-14,ISUP445-14)),ISUP458-14)),((ISUP459-14,(((ISUP462-14,(ISUP425-14,ISUP453-14)),ISUP433-14),ISUP448-14)),(BETN603-18,ISUP461-14)))),ISUP449-14)))))))),((((IUP225-14,((((((IUP206-14,IUP207-14),IUP224-14),IUP223-14),((NEONW047-1,(IUP255-14,(IUP234-14,(IUP232-14,(IUP258-14,(IUP240-14,IUP278-14)))))),IUP238-14)),IUP168-14),IUP265-14)),(IUP276-14,((BETN147-18,(((IUP239-14,BETN130-18),((((BETN037-18,(BETN091-18,BETN127-18)),((IUP149-14,(IUP249-14,(BETN023-18,(BETN146-18,(IUP256-14,(BETN128-18,(IUP244-14,(IUP247-14,(IUP220-14,(BETN090-18,IUP161-14)))))))))),BETN126-18)),BETN131-18),IUP191-14)),BETN129-18)),(NEONW049-1,(IUP272-14,(IUP248-14,((NEONW043-1,((((((IUP175-14,IUP270-14),IUP202-14),((IUP242-14,IUP193-14),(IUP187-14,IUP269-14))),(((IUP250-14,((NEONW042-1,NEONW045-1),NEONW038-1)),(IUP235-14,(((IUP195-14,((IUP268-14,((NEONW040-1,(((NEONW048-1,IUP230-14),((((((((NEONW051-1,IUP197-14),IUP222-14),IUP254-14),IUP210-14),IUP277-14),IUP217-14),(NEONW046-1,(IUP271-14,((((((((IUP259-14,IUP199-14),IUP169-14),NEONW044-1),IUP213-14),NEONW052-1),IUP236-14),IUP233-14),(((((IUP189-14,IUP219-14),((IUP264-14,NEONW041-1),IUP262-14)),IUP245-14),(BETN022-18,IUP185-14)),((((IUP273-14,IUP231-14),IUP267-14),IUP243-14),(BETN020-18,IUP184-14))))))),(NEONW037-1,IUP218-14))),IUP221-14)),NEONW039-1)),(IUP226-14,(((((IUP280-14,(((IUP257-14,IUP208-14),NEONW054-1),IUP237-14)),(IUP241-14,IUP211-14)),IUP260-14),IUP279-14),(IUP261-14,IUP209-14))))),(IUP204-14,(NEONW053-1,IUP266-14))),IUP252-14))),IUP176-14)),(BETN021-18,(IUP253-14,((IUP228-14,NEONW093-1),IUP251-14)))),(IUP263-14,(IUP275-14,(IUP192-14,(IUP200-14,IUP194-14)))))),BETN025-18))))))),((NEONU274-1,(NEONU277-1,NEONU276-1)),((((NEONT056-1,(((NEONT304-1,(NEONT088-1,NEONT303-1)),(NEONT051-1,NEONT054-1)),(NEONT057-1,((NEONT305-1,NEONT089-1),NEONT053-1)))),NEONT061-1),NEONU275-1),NEONU273-1))),(((NEONU243-1,NEONU235-1),NEONU238-1),(NEONU236-1,((NEONU244-1,((NEONU239-1,(NEONU241-1,NEONU240-1)),NEONU237-1)),NEONU242-1))))),((BETN699-18,BETN707-18),(BETN782-18,IUP1097-14))))),(((((((((ISUP016-14,((ISUP023-14,ISUP020-14),((ISUP007-14,ISUP018-14),((ISUP009-14,(ISUP005-14,ISUP019-14)),ISUP002-14)))),ISUP003-14),((((((ISUP001-14,(ISUP014-14,ISUP008-14)),ISUP011-14),ISUP021-14),ISUP010-14),ISUP006-14),ISUP015-14)),(((BETN169-18,(ISUP022-14,ISUP024-14)),ISUP012-14),(NEONU195-1,(NEONT389-1,(NEONT374-1,NEONU196-1))))),(NEONT397-1,((NEONT367-1,NEONT381-1),NEONU194-1))),ISUP013-14),((((((IUP333-14,((((((((IUP126-14,(IUP125-14,(IUP380-14,NEONW085-1))),((IUP137-14,IUP089-14),((IUP081-14,IUP115-14),(IUP080-14,(((IUP118-14,(((IUP306-14,IUP129-14),(IUP345-14,NEONW017-1)),(IUP071-14,IUP101-14))),IUP116-14),(IUP117-14,IUP110-14)))))),(((IUP139-14,(IUP091-14,(IUP179-14,IUP310-14))),((((((IUP114-14,(IUP371-14,(IUP083-14,((((IUP072-14,NEONW084-1),((NEONW095-1,IUP311-14),((((NEONW098-1,IUP313-14),IUP347-14),IUP307-14),(IUP100-14,IUP305-14)))),(IUP363-14,(IUP338-14,IUP077-14))),((IUP108-14,IUP087-14),(IUP131-14,((IUP086-14,(IUP093-14,(IUP098-14,(((((((IUP379-14,IUP096-14),IUP354-14),IUP340-14),IUP348-14),NEONW100-1),IUP309-14),IUP136-14)))),(IUP070-14,(IUP069-14,(((IUP376-14,(IUP344-14,(IUP103-14,IUP336-14))),IUP303-14),(((IUP130-14,(IUP073-14,IUP095-14)),IUP304-14),((((IUP141-14,IUP302-14),IUP341-14),IUP140-14),((((IUP360-14,IUP370-14),BETN059-18),NEONW087-1),((((IUP369-14,(BETN063-18,(((((((IUP127-14,IUP316-14),IUP326-14),IUP135-14),NEONW035-1),(NEONW086-1,((((IUP107-14,((((((IUP349-14,(IUP375-14,IUP312-14)),IUP109-14),((IUP119-14,(((IUP356-14,NEONT359-1),IUP378-14),(IUP353-14,(NEONW036-1,(NEONW089-1,IUP320-14))))),IUP339-14)),(IUP352-14,IUP365-14)),((IUP342-14,IUP123-14),IUP133-14)),IUP301-14)),IUP102-14),((BETN046-18,IUP099-14),IUP346-14)),IUP075-14))),IUP084-14),BETN060-18))),NEONW013-1),IUP315-14),IUP111-14)))))))))))))),(IUP106-14,(((IUP132-14,((((((((IUP122-14,IUP355-14),IUP359-14),((IUP366-14,IUP361-14),IUP357-14)),(IUP368-14,NEONW090-1)),((IUP373-14,((((IUP085-14,(IUP327-14,IUP343-14)),((IUP078-14,(IUP094-14,IUP314-14)),IUP079-14)),(((NEONW019-1,IUP329-14),NEONW096-1),NEONW105-1)),IUP138-14)),(((NEONW018-1,NEONW014-1),(IUP337-14,IUP358-14)),(IUP134-14,NEONW016-1)))),NEONW011-1),NEONW097-1),(IUP317-14,IUP331-14))),(IUP128-14,(IUP076-14,(IUP323-14,IUP088-14)))),(IUP112-14,(IUP324-14,(IUP105-14,IUP308-14)))))),(((IUP334-14,NEONW012-1),IUP319-14),(((IUP335-14,IUP121-14),((((IUP330-14,IUP372-14),IUP332-14),NEONW020-1),(NEONW015-1,(NEONW099-1,(IUP292-14,IUP318-14))))),(IUP351-14,IUP377-14)))),IUP104-14),IUP143-14),IUP090-14)),IUP092-14)),IUP322-14),(IUP367-14,IUP120-14)),((IUP074-14,(NEONW101-1,IUP321-14)),NEONW091-1)),(IUP364-14,((IUP362-14,(IUP082-14,IUP374-14)),(IUP328-14,IUP097-14)))),((IUP350-14,IUP180-14),IUP124-14))),((NEONT126-1,NEONU191-1),(((ISUP036-14,(((((NEONT050-1,NEONU283-1),(NEONU272-1,NEONU278-1)),(BETN172-18,NEONU280-1)),(((BETN176-18,BETN177-18),BETN173-18),BETN174-18)),NEONT049-1)),((((ISUP035-14,ISUP045-14),(ISUP043-14,ISUP039-14)),(ISUP033-14,ISUP040-14)),(BETN642-18,(BETN645-18,(BETN655-18,BETN652-18))))),ISUP042-14))),((((((ISUP176-14,(BETN719-18,((ISUP177-14,ISUP181-14),((ISUP183-14,ISUP184-14),(ISUP186-14,(ISUP185-14,(ISUP179-14,ISUP180-14))))))),(ISUP168-14,ISUP159-14)),BETN714-18),BETN725-18),((ISUP154-14,(((ISUP161-14,(ISUP145-14,((ISUP160-14,ISUP149-14),(((ISUP153-14,(ISUP167-14,ISUP172-14)),ISUP165-14),(ISUP175-14,ISUP173-14))))),(((ISUP170-14,ISUP182-14),ISUP164-14),((ISUP156-14,((ISUP157-14,ISUP166-14),ISUP158-14)),ISUP162-14))),ISUP150-14)),BETN726-18)),(NEONT400-1,(NEONU1995-,NEONU1996-)))),((ISUP095-14,(ISUP096-14,ISUP094-14)),(BETN053-18,NEONT348-1))),(((BETN658-18,(((KJ592531.1,(HQ582180.1,KM531702.1)),(GU013631.1,KM533240.1)),((NEONU1415-,NEONU1414-),(((NEONT172-1,NEONT003-1),((IUP663-14,(IUP662-14,(IUP661-14,(IUP664-14,NEONT079-1)))),(((BETN936-18,NEONU2130-),(BETN890-18,((NEONU1395-,NEONU1388-),((IUP1100-14,((NEONU1389-,(IUP1102-14,((((((NEONU1390-,(IUP1101-14,NEONU1426-)),(IUP1077-14,IUP1098-14)),IUP1071-14),IUP786-14),IUP1066-14),IUP1080-14))),IUP784-14)),(IUP785-14,IUP783-14))))),(((NEONU1393-,NEONU1394-),(((ISUP027-14,ISUP026-14),((BETN830-18,((ISUP139-14,ISUP137-14),NEONU2129-)),(BETN845-18,(((ISUP135-14,BETN935-18),BETN844-18),(NEONU2131-,((NEONU2128-,(NEONU2127-,(ISUP141-14,ISUP136-14))),((ISUP140-14,(NEONU2126-,NEONU2125-)),BETN696-18))))))),BETN886-18)),BETN885-18)))),((NEONT174-1,IUP799-14),(NEONU1387-,NEONU1396-)))))),(((((((((NEONU1459-,IUP1027-14),(IUP1028-14,NEONU1465-)),(((((IUP1037-14,IUP1039-14),(IUP1038-14,((IUP790-14,((((IUP1026-14,(NEONU1462-,IUP787-14)),(NEONU1461-,NEONU1464-)),IUP1036-14),((IUP789-14,IUP788-14),(NEONU1456-,(NEONU1463-,(NEONU1457-,NEONU1460-)))))),IUP1035-14))),IUP1029-14),IUP1030-14),NEONU1458-)),(((((((BETN703-18,BETN875-18),BETN870-18),BETN944-18),(BETN851-18,BETN857-18)),(BETN874-18,BETN860-18)),(BETN718-18,BETN869-18)),(((((BETN708-18,BETN826-18),(BETN829-18,(BETN934-18,BETN898-18))),BETN871-18),BETN737-18),(BETN825-18,(BETN908-18,(BETN832-18,BETN831-18)))))),((((((((NEONU2122-,NEONU2124-),BETN742-18),BETN733-18),(NEONU2121-,NEONU2123-)),(NEONU2120-,BETN781-18)),(((BETN921-18,BETN922-18),(BETN920-18,BETN918-18)),(ISUP364-14,ISUP362-14))),((((NEONT097-1,NEONT112-1),(NEONT115-1,((IUP606-14,((ISUP363-14,((IUP605-14,NEONT105-1),NEONT098-1)),NEONU396-1)),((((NEONU395-1,(IUP613-14,NEONT103-1)),NEONU394-1),(IUP607-14,(BETN779-18,IUP611-14))),NEONU1413-)))),(NEONU393-1,BETN773-18)),(NEONU445-1,(NEONU215-1,(((NEONU218-1,NEONU217-1),NEONU216-1),(((NEONU223-1,(NEONU221-1,(NEONU224-1,(NEONU222-1,NEONU220-1)))),NEONU219-1),NEONU214-1)))))),(((BETN190-18,BETN663-18),((IUP028-14,(((IUP067-14,IUP064-14),(IUP026-14,((IUP055-14,IUP029-14),(((IUP050-14,IUP062-14),(IUP034-14,NEONT376-1)),(((((IUP065-14,((((((IUP048-14,BETN013-18),BETN150-18),(IUP057-14,(IUP063-14,IUP038-14))),IUP031-14),((IUP044-14,IUP068-14),((IUP045-14,IUP037-14),IUP033-14))),IUP047-14)),(IUP023-14,(BETN102-18,NEONU2082-))),((BETN017-18,(IUP036-14,((IUP060-14,((IUP058-14,IUP040-14),(IUP051-14,IUP039-14))),IUP066-14))),IUP030-14)),IUP027-14),(((IUP054-14,(((IUP042-14,IUP053-14),IUP043-14),IUP005-14)),(((IUP032-14,IUP061-14),IUP056-14),(IUP059-14,(IUP035-14,IUP041-14)))),IUP014-14)))))),((((IUP046-14,(IUP052-14,NEONT369-1)),BETN015-18),BETN103-18),IUP049-14))),((IUP015-14,IUP021-14),(BETN049-18,((((IUP008-14,(IUP018-14,IUP013-14)),(((IUP022-14,IUP019-14),IUP009-14),IUP017-14)),BETN005-18),(((((((BETN100-18,BETN009-18),BETN149-18),BETN099-18),BETN101-18),(BETN007-18,BETN008-18)),((((((IUP025-14,IUP020-14),(IUP011-14,IUP006-14)),IUP012-14),((IUP016-14,(((NEONT399-1,NEONT407-1),(NEONT391-1,NEONT383-1)),IUP010-14)),IUP007-14)),IUP024-14),BETN098-18)),BETN006-18)))))),(((BETN654-18,(NEONU202-1,NEONU203-1)),(NEONT173-1,NEONU204-1)),(ISUP038-14,(((NEONU1363-,(((BETN793-18,BETN792-18),(BETN789-18,BETN777-18)),NEONU1362-)),((IUP1058-14,IUP1057-14),(((BETN828-18,(BETN836-18,IUP781-14)),IUP1061-14),IUP1060-14))),(((((BETN1086-1,ISUP101-14),IUP465-14),((((BETN665-18,BETN769-18),BETN770-18),(((((((IUP001-14,(IUP004-14,(BETN156-18,BETN072-18))),(IUP003-14,(BETN070-18,BETN155-18))),BETN071-18),(IUP002-14,BETN074-18)),((ISUP408-14,(((ISUP411-14,(((BETN567-18,(ISUP369-14,(((((ISUP390-14,ISUP376-14),ISUP398-14),((ISUP377-14,ISUP372-14),(((ISUP394-14,((ISUP386-14,((((ISUP401-14,(ISUP404-14,ISUP412-14)),ISUP397-14),ISUP413-14),ISUP396-14)),ISUP409-14)),ISUP385-14),ISUP378-14))),(ISUP381-14,ISUP407-14)),ISUP392-14))),(ISUP373-14,ISUP405-14)),((((ISUP374-14,((ISUP380-14,ISUP387-14),ISUP400-14)),((((ISUP383-14,ISUP382-14),(((ISUP416-14,(ISUP393-14,ISUP399-14)),ISUP389-14),((ISUP403-14,ISUP391-14),(ISUP417-14,(ISUP406-14,ISUP388-14))))),ISUP371-14),ISUP379-14)),(ISUP375-14,(ISUP384-14,(ISUP370-14,(ISUP414-14,ISUP368-14))))),ISUP395-14))),ISUP415-14),ISUP410-14)),(BETN582-18,BETN605-18))),(NEONU234-1,(((((NEONU230-1,(NEONU227-1,((NEONT084-1,NEONT329-1),((NEONT332-1,(NEONT330-1,NEONT331-1)),((((NEONT039-1,((BETN1047-1,((BETN1056-1,(BETN1061-1,BETN1073-1)),BETN1060-1)),(BETN1054-1,(BETN1048-1,BETN1055-1)))),(NEONU232-1,NEONT040-1)),NEONT037-1),NEONT087-1))))),(NEONU228-1,(NEONU233-1,NEONU229-1))),NEONU231-1),NEONU226-1),NEONU225-1))),((((ISUP420-14,ISUP422-14),(ISUP419-14,ISUP421-14)),(BETN595-18,BETN581-18)),(ISUP423-14,ISUP418-14)))),((((NEONT394-1,(NEONW007-1,NEONW083-1)),NEONT386-1),((NEONW010-1,NEONW003-1),(((NEONW001-1,NEONW008-1),(NEONW080-1,(NEONW079-1,(NEONW005-1,(NEONW006-1,(NEONW004-1,(NEONT402-1,NEONW009-1))))))),NEONW002-1))),((ISUP074-14,((IUP163-14,((IUP164-14,(((BETN069-18,(BETN068-18,IUP162-14)),BETN154-18),IUP166-14)),IUP165-14)),(BETN153-18,BETN067-18))),(BETN594-18,BETN583-18))))),((BETN629-18,ISUP455-14),((IUP829-14,BETN161-18),(ISUP104-14,(((BETN087-18,(BETN089-18,BETN086-18)),(IUP830-14,NEONU2075-)),(NEONT408-1,BETN163-18)))))),(ISUP103-14,((NEONU419-1,NEONT095-1),((NEONU1365-,(BETN937-18,BETN939-18)),((BETN001-18,BETN004-18),(BETN066-18,((BETN003-18,IUP300-14),BETN002-18))))))))))))),((ISUP355-14,(NEONU389-1,(((NEONU390-1,NEONU391-1),ISUP353-14),(NEONU388-1,((ISUP354-14,NEONU322-1),(NEONU386-1,(NEONU392-1,NEONU323-1))))))),((ISUP155-14,(ISUP178-14,(((ISUP193-14,(ISUP148-14,((((ISUP191-14,BETN900-18),ISUP147-14),ISUP189-14),(ISUP194-14,ISUP192-14)))),BETN678-18),((BETN722-18,BETN938-18),ISUP152-14)))),(BETN712-18,(BETN693-18,((BETN695-18,ISUP105-14),NEONU2099-)))))),(ISUP284-14,(BETN672-18,(((NEONU1434-,(NEONU1435-,NEONU1436-)),((((NEONU1336-,NEONU1331-),NEONU1335-),(NEONU1333-,(NEONU1338-,NEONU1337-))),(NEONU1332-,NEONU1334-))),((((NEONU1430-,((NEONU1429-,IUP1083-14),(NEONU1432-,(((NEONU1433-,NEONU1431-),IUP809-14),IUP1121-14)))),((IUP805-14,IUP782-14),(IUP810-14,IUP808-14))),(((((IUP815-14,IUP816-14),IUP811-14),NEONU1410-),NEONU1411-),((((((NEONU1449-,(IUP1142-14,NEONU1453-)),((IUP1148-14,IUP1130-14),IUP1143-14)),IUP1134-14),(((NEONU1417-,NEONU1454-),NEONU1447-),((IUP778-14,(NEONU1455-,IUP1141-14)),(((((IUP1133-14,(IUP1146-14,IUP777-14)),IUP1140-14),(NEONU1450-,(NEONU1451-,IUP1144-14))),((((IUP1145-14,IUP780-14),((IUP1138-14,((NEONU1452-,IUP1081-14),IUP1135-14)),(IUP779-14,IUP1136-14))),IUP1149-14),((IUP776-14,(IUP1137-14,IUP1132-14)),(IUP1147-14,IUP1131-14)))),NEONU1448-)))),(((((((IUP812-14,(NEONU1441-,NEONU1446-)),NEONU1442-),(IUP817-14,IUP819-14)),(IUP818-14,IUP820-14)),IUP822-14),(IUP814-14,IUP1110-14)),(((IUP1109-14,(NEONU1440-,IUP821-14)),((IUP823-14,IUP813-14),NEONU1439-)),(((IUP1106-14,(NEONU1444-,NEONU1437-)),IUP1107-14),NEONU1445-)))),(NEONU1438-,NEONU1443-)))),(((((ISUP321-14,((ISUP346-14,ISUP336-14),ISUP307-14)),((((((((ISUP323-14,(ISUP347-14,ISUP334-14)),ISUP294-14),((ISUP292-14,ISUP290-14),((((((ISUP309-14,ISUP291-14),((((ISUP293-14,ISUP333-14),(((((((ISUP308-14,(((ISUP325-14,(ISUP320-14,ISUP314-14)),((ISUP303-14,((ISUP330-14,ISUP324-14),ISUP337-14)),((((ISUP339-14,(ISUP335-14,ISUP317-14)),ISUP332-14),ISUP316-14),ISUP319-14))),ISUP306-14)),ISUP311-14),ISUP327-14),ISUP301-14),ISUP297-14),ISUP288-14),ISUP296-14)),ISUP348-14),ISUP331-14)),ISUP305-14),(ISUP059-14,(ISUP057-14,((((ISUP058-14,ISUP063-14),ISUP073-14),ISUP064-14),((((ISUP066-14,ISUP072-14),ISUP067-14),ISUP065-14),(ISUP060-14,ISUP313-14)))))),ISUP061-14),ISUP289-14))),ISUP299-14),(ISUP344-14,(ISUP068-14,(((ISUP302-14,((ISUP322-14,(ISUP298-14,(ISUP318-14,(ISUP338-14,ISUP329-14)))),(ISUP345-14,(ISUP341-14,(ISUP340-14,ISUP326-14))))),ISUP295-14),ISUP312-14)))),ISUP062-14),ISUP328-14),ISUP343-14)),(ISUP300-14,ISUP310-14)),ISUP315-14),((ISUP100-14,ISUP102-14),(((BETN788-18,BETN775-18),BETN759-18),(((((BETN808-18,((BETN816-18,BETN807-18),BETN809-18)),BETN761-18),BETN760-18),BETN814-18),(((ISUP071-14,(IUP478-14,(NEONT177-1,(IUP759-14,(NEONT175-1,(((ISUP351-14,((NEONT324-1,IUP752-14),(NEONT068-1,(NEONU413-1,IUP753-14)))),(NEONT067-1,((((((NEONT114-1,NEONT178-1),(NEONT323-1,NEONT327-1)),(NEONT071-1,NEONU411-1)),IUP479-14),(NEONT176-1,NEONT326-1)),NEONT016-1))),((NEONU410-1,(((IUP476-14,IUP754-14),(ISUP304-14,(ISUP349-14,ISUP350-14))),((IUP475-14,((NEONT325-1,((IUP484-14,IUP751-14),NEONT069-1)),NEONU414-1)),(IUP758-14,NEONT015-1)))),(NEONT066-1,NEONU412-1)))))))),IUP480-14),((IUP1122-14,(IUP806-14,(IUP1118-14,IUP807-14))),IUP1124-14))))))))))),((BETN705-18,(BETN723-18,BETN847-18)),((BETN692-18,BETN698-18),(BETN702-18,ISUP143-14)))),((IUP547-14,(ISUP004-14,IUP548-14)),((IUP550-14,NEONU1398-),IUP549-14)))),((NEONU450-1,(((((ISUP028-14,((BETN676-18,((BETN677-18,(BETN680-18,BETN681-18)),BETN682-18)),(BETN815-18,BETN683-18))),BETN941-18),(BETN717-18,BETN839-18)),((((BETN943-18,((ISUP188-14,(BETN709-18,(BETN720-18,(BETN940-18,(BETN710-18,BETN933-18))))),BETN872-18)),(BETN862-18,BETN716-18)),BETN704-18),(BETN810-18,BETN945-18))),(((BETN763-18,NEONU1412-),NEONU2096-),(((((BETN767-18,BETN803-18),(BETN804-18,BETN766-18)),BETN751-18),((BETN081-18,((((BETN082-18,(IUP283-14,BETN160-18)),(BETN159-18,IUP281-14)),BETN083-18),IUP190-14)),IUP282-14)),(((BETN764-18,(BETN739-18,(BETN765-18,BETN787-18))),BETN747-18),((((BETN746-18,(BETN758-18,BETN745-18)),((NEONU1340-,NEONU1339-),(BETN757-18,BETN743-18))),ISUP121-14),(((ISUP125-14,(ISUP131-14,(ISUP128-14,ISUP130-14))),((ISUP133-14,((((ISUP124-14,ISUP127-14),ISUP134-14),ISUP123-14),(ISUP126-14,ISUP122-14))),ISUP129-14)),(BETN849-18,(((BETN841-18,BETN842-18),BETN855-18),BETN848-18))))))))),((((NEONU1420-,NEONU1380-),NEONU1377-),((NEONU1381-,NEONU1379-),NEONU1378-)),((NEONU1376-,((NEONU1476-,(NEONU1373-,(NEONU1418-,(((((NEONU1375-,NEONU1366-),((NEONU1374-,NEONU1369-),NEONU1372-)),NEONU1419-),BETN785-18),NEONU1370-)))),(NEONU1371-,NEONU1368-))),BETN882-18))))),(((BETN157-18,BETN158-18),(IUP291-14,(BETN181-18,IUP296-14))),(ISUP273-14,((((ISUP276-14,(((ISUP264-14,(NEONT144-1,ISUP279-14)),((NEONT142-1,ISUP265-14),ISUP223-14)),(ISUP260-14,((ISUP263-14,ISUP278-14),(ISUP266-14,((ISUP272-14,ISUP275-14),ISUP271-14)))))),NEONT143-1),((((ISUP282-14,(ISUP261-14,ISUP280-14)),ISUP017-14),NEONU418-1),(((ISUP269-14,NEONT154-1),((NEONT148-1,ISUP259-14),ISUP270-14)),(((ISUP277-14,((((BETN1066-1,BETN1134-1),(BETN1041-1,(BETN1118-1,((BETN1130-1,BETN1125-1),BETN1108-1)))),((BETN1072-1,((BETN1129-1,(BETN1120-1,(BETN1079-1,BETN1075-1))),(((BETN1127-1,BETN1059-1),(BETN1057-1,BETN1070-1)),BETN1109-1))),(BETN1050-1,(BETN1071-1,BETN1117-1)))),BETN1074-1)),((NEONT149-1,ISUP268-14),NEONT123-1)),NEONU417-1)))),(((((NEONT384-1,(ISUP283-14,BETN076-18)),(((IUP286-14,(NEONT392-1,BETN052-18)),BETN122-18),(IUP288-14,NEONT377-1))),(((((IUP294-14,((BETN118-18,(NEONT370-1,IUP325-14)),(BETN051-18,(BETN113-18,NEONU2074-)))),(NEONT199-1,((IUP293-14,NEONT363-1),IUP142-14))),(((NEONT042-1,((NEONU192-1,NEONT198-1),NEONT197-1)),NEONT038-1),(NEONT043-1,NEONT044-1))),((BETN587-18,(BETN596-18,BETN626-18)),(NEONU193-1,(IUP295-14,((NEONT127-1,((((NEONT082-1,NEONT041-1),NEONT059-1),(NEONT058-1,NEONT124-1)),NEONT196-1)),((BETN653-18,(BETN572-18,BETN619-18)),ISUP044-14)))))),(NEONT145-1,(NEONT147-1,((NEONT146-1,(NEONT090-1,NEONT200-1)),(NEONU415-1,(NEONT131-1,NEONU416-1))))))),ISUP258-14),ISUP281-14)))))),((((((BETN649-18,BETN651-18),BETN650-18),(BETN648-18,BETN659-18)),BETN656-18),((((IUP463-14,(((IUP462-14,IUP457-14),(NEONT310-1,IUP456-14)),(((((NEONU407-1,(NEONT138-1,(NEONU406-1,(NEONT028-1,(NEONT004-1,NEONT011-1))))),IUP464-14),NEONT005-1),NEONT018-1),IUP459-14))),NEONT311-1),NEONT139-1),(((ISUP430-14,ISUP439-14),((ISUP442-14,(ISUP437-14,(((ISUP434-14,ISUP435-14),ISUP436-14),(ISUP432-14,((ISUP441-14,ISUP438-14),ISUP440-14))))),ISUP431-14)),(NEONT085-1,(NEONT125-1,((NEONT055-1,NEONT048-1),NEONT046-1)))))),((NEONT027-1,((((((NEONU254-1,(NEONU1984-,NEONU255-1)),NEONT312-1),NEONT093-1),NEONU253-1),NEONT092-1),NEONU256-1)),NEONT094-1))),((((((((NEONT352-1,NEONT345-1),NEONT412-1),NEONT419-1),(NEONT337-1,NEONT417-1)),(BETN634-18,(BETN111-18,(BETN109-18,((((BETN061-18,BETN057-18),((NEONT360-1,NEONT338-1),(((NEONT388-1,NEONT373-1),NEONT353-1),IUP287-14))),((IUP289-14,((NEONT346-1,IUP298-14),BETN064-18)),BETN065-18)),(BETN110-18,(NEONT380-1,IUP824-14))))))),(NEONT111-1,((NEONT193-1,NEONT195-1),NEONT194-1))),((((((((((NEONU210-1,NEONU1997-),NEONU1999-),NEONU212-1),(NEONU2002-,NEONU2000-)),NEONU1998-),(NEONU206-1,NEONU205-1)),((NEONU209-1,NEONU211-1),(NEONU208-1,NEONU207-1))),((((BETN631-18,((((BETN632-18,BETN580-18),((BETN639-18,BETN635-18),BETN640-18)),BETN574-18),BETN577-18)),BETN569-18),ISUP030-14),(ISUP452-14,((((BETN641-18,ISUP470-14),ISUP468-14),ISUP469-14),(((ISUP473-14,ISUP474-14),(ISUP472-14,ISUP471-14)),BETN571-18))))),ISUP142-14),((BETN913-18,(BETN942-18,BETN903-18)),(NEONW034-1,((NEONW031-1,NEONW029-1),((((NEONW024-1,NEONW032-1),(((NEONT401-1,NEONW106-1),NEONW022-1),(NEONW023-1,((NEONW026-1,NEONT409-1),NEONW033-1)))),(NEONW027-1,(NEONT343-1,NEONT425-1))),(NEONW021-1,NEONW028-1))))))),(((((((NEONT342-1,BETN661-18),(NEONT424-1,BETN685-18)),((BETN706-18,(((NEONT364-1,NEONT371-1),NEONT393-1),(BETN744-18,NEONT378-1))),(((IUP1082-14,NEONT385-1),(NEONT416-1,BETN926-18)),NEONT350-1))),BETN075-18),(NEONT357-1,(BETN179-18,(((BETN892-18,BETN911-18),(BETN721-18,((BETN700-18,BETN876-18),((BETN891-18,BETN688-18),BETN877-18)))),BETN902-18)))),(NEONU269-1,((BETN916-18,(((BETN878-18,BETN687-18),BETN912-18),BETN905-18)),(BETN925-18,BETN899-18)))),((NEONU213-1,(BETN1063-1,BETN1068-1)),(BETN833-18,(BETN819-18,BETN879-18))))))),(((((BETN735-18,(IUP1112-14,(IUP1111-14,(NEONU1427-,NEONU1428-)))),(NEONT322-1,(NEONU2093-,(((((BETN924-18,((NEONU2094-,BETN915-18),BETN852-18)),BETN906-18),BETN909-18),NEONU2092-),((BETN907-18,NEONU2095-),BETN822-18))))),(BETN762-18,(NEONU426-1,(((NEONU425-1,NEONU427-1),(NEONU424-1,IUP424-14)),((NEONT355-1,NEONU428-1),NEONT001-1))))),((IUP541-14,NEONU447-1),(IUP553-14,IUP555-14))),(((((((NEONU1403-,NEONU1400-),(((NEONU1404-,NEONU1423-),NEONU1391-),NEONU1402-)),(NEONU1406-,((NEONU1425-,NEONU1405-),NEONU1401-))),((((((((NEONU1416-,((IUP1078-14,NEONU1349-),NEONU1352-)),NEONU1351-),NEONU1347-),NEONU1344-),((NEONU1346-,NEONU1348-),((((IUP795-14,IUP1069-14),(((NEONU1385-,NEONU1367-),IUP1079-14),((IUP1095-14,NEONU1383-),((IUP1096-14,NEONU1421-),IUP1090-14)))),IUP1092-14),IUP1072-14))),(NEONU1386-,(BETN771-18,NEONU1384-))),(NEONU1350-,(IUP796-14,(IUP797-14,IUP1073-14)))),NEONU1345-)),((NEONU1399-,NEONU1382-),((NEONU1424-,NEONU1392-),NEONU1422-))),(((ISUP098-14,ISUP099-14),(ISUP286-14,((((((NEONU2109-,NEONU2107-),(IUP574-14,(NEONU444-1,(NEONU2108-,NEONU443-1)))),NEONT140-1),IUP573-14),IUP578-14),NEONU442-1))),((IUP1119-14,((NEONT181-1,(NEONT006-1,NEONT024-1)),(((IUP451-14,((IUP443-14,((IUP455-14,(NEONU422-1,IUP523-14)),NEONU421-1)),IUP437-14)),ISUP037-14),((NEONU1342-,(((IUP1085-14,(NEONU1467-,(NEONU1358-,IUP1086-14))),(((NEONU1471-,(NEONU1469-,(((IUP1043-14,(((NEONU1475-,(NEONU1473-,NEONU1470-)),BETN817-18),NEONU1474-)),IUP1089-14),BETN811-18))),IUP1087-14),BETN796-18)),NEONU1472-)),(IUP544-14,(((BETN798-18,(((NEONU1468-,NEONU1355-),(((BETN800-18,BETN791-18),BETN799-18),(BETN797-18,((NEONU1359-,NEONU1353-),NEONU1360-)))),(NEONT179-1,((NEONU2112-,NEONU1356-),((NEONU1466-,NEONU1354-),NEONU1343-))))),(NEONU1357-,BETN794-18)),(NEONT180-1,(ISUP365-14,(IUP542-14,IUP543-14))))))))),(((((BETN756-18,BETN812-18),NEONU1397-),BETN750-18),BETN801-18),(ISUP097-14,(((BETN697-18,(NEONU2106-,NEONU2105-)),((BETN106-18,((BETN107-18,BETN151-18),((NEONU2091-,(BETN171-18,IUP290-14)),BETN170-18))),BETN062-18)),((NEONT182-1,((((IUP633-14,(IUP618-14,(IUP621-14,IUP617-14))),(IUP635-14,NEONT108-1)),IUP615-14),((IUP653-14,IUP629-14),(NEONU420-1,(((((((ISUP367-14,IUP630-14),((IUP644-14,IUP634-14),IUP625-14)),(NEONT186-1,NEONT185-1)),BETN730-18),((IUP631-14,IUP645-14),NEONT107-1)),NEONT184-1),(NEONT113-1,((IUP632-14,IUP619-14),BETN880-18))))))),(((((((((((((IUP431-14,NEONT025-1),(IUP433-14,IUP432-14)),NEONT032-1),IUP428-14),IUP427-14),IUP546-14),(IUP426-14,(NEONT013-1,NEONT009-1))),ISUP093-14),(((((((NEONU404-1,(NEONT072-1,(NEONU403-1,(NEONU402-1,NEONT065-1)))),(NEONT120-1,NEONU405-1)),((NEONU401-1,IUP490-14),IUP487-14)),IUP485-14),IUP488-14),IUP665-14),(((NEONU250-1,NEONU456-1),(((NEONU251-1,(NEONT026-1,NEONU246-1)),(((ISUP205-14,((IUP534-14,NEONU245-1),(NEONT192-1,IUP529-14))),((NEONT150-1,NEONT017-1),IUP532-14)),((IUP533-14,NEONU281-1),(NEONT014-1,((NEONU249-1,NEONU252-1),NEONT019-1))))),IUP531-14)),((NEONT077-1,((NEONT062-1,(NEONT101-1,(NEONU429-1,(NEONU431-1,NEONU430-1)))),(BETN1115-1,BETN1104-1))),((NEONU267-1,(NEONU279-1,NEONU268-1)),(((NEONU454-1,(IUP434-14,(NEONU452-1,(NEONU453-1,IUP511-14)))),IUP510-14),IUP513-14)))))),((ISUP213-14,(ISUP214-14,ISUP210-14)),((BETN657-18,((BETN606-18,BETN608-18),BETN611-18)),(((NEONU247-1,NEONU248-1),IUP297-14),(((NEONU1991-,(NEONT008-1,(NEONU1990-,NEONU1989-))),NEONT321-1),((BETN859-18,NEONT413-1),(((NEONU321-1,NEONU319-1),NEONU257-1),((NEONU320-1,NEONU282-1),NEONU265-1)))))))),((((NEONU261-1,((((NEONU259-1,NEONU258-1),ISUP209-14),((NEONU260-1,NEONU264-1),(NEONU262-1,NEONU284-1))),(NEONU318-1,NEONU263-1))),NEONU285-1),(((((BETN1112-1,BETN1087-1),BETN1080-1),BETN1051-1),((BETN1114-1,BETN1077-1),BETN1113-1)),(BETN1052-1,((((NEONT137-1,IUP418-14),NEONU432-1),IUP417-14),((NEONU434-1,NEONT091-1),(((((BETN1110-1,((BETN1065-1,BETN1082-1),BETN1122-1)),NEONU435-1),BETN1081-1),(IUP522-14,NEONU436-1)),((IUP413-14,(IUP408-14,NEONU433-1)),IUP416-14))))))),((IUP404-14,(IUP403-14,IUP395-14)),(BETN1111-1,(BETN1085-1,BETN1089-1))))),(((NEONT190-1,(((NEONT010-1,ISUP204-14),(NEONT029-1,NEONT191-1)),(NEONT336-1,NEONT031-1))),IUP524-14),IUP791-14)),(((IUP525-14,((((NEONT119-1,NEONT189-1),NEONU399-1),(NEONU400-1,NEONU397-1)),NEONU398-1)),(BETN729-18,(BETN727-18,(BETN724-18,BETN728-18)))),((NEONU1341-,(ISUP352-14,BETN813-18)),(((((IUP496-14,IUP500-14),(IUP501-14,IUP503-14)),NEONU324-1),(((IUP498-14,(NEONT083-1,NEONT130-1)),(IUP497-14,(IUP499-14,(IUP502-14,NEONT110-1)))),NEONT188-1)),NEONT187-1))))))))))),((((IUP793-14,IUP794-14),(BETN784-18,BETN749-18)),(((BETN776-18,IUP792-14),NEONU1364-),(BETN802-18,BETN755-18))),BETN774-18))))),(BETN1067-1,(((NEONT074-1,((NEONU448-1,(NEONU409-1,(NEONT080-1,NEONU408-1))),NEONU199-1)),(ISUP256-14,(ISUP229-14,((NEONU197-1,(ISUP216-14,(ISUP249-14,ISUP240-14))),((((((((((((((((((ISUP242-14,ISUP243-14),(((ISUP231-14,(ISUP227-14,(ISUP247-14,(ISUP224-14,(ISUP250-14,ISUP246-14))))),(ISUP245-14,(((ISUP251-14,ISUP255-14),((ISUP236-14,((((ISUP253-14,ISUP233-14),ISUP234-14),ISUP232-14),(ISUP241-14,ISUP221-14))),NEONU201-1)),ISUP228-14))),ISUP220-14)),(ISUP219-14,ISUP218-14)),ISUP215-14),ISUP257-14),ISUP248-14),ISUP239-14),ISUP222-14),NEONT151-1),IUP556-14),ISUP244-14),IUP512-14),ISUP235-14),ISUP230-14),ISUP226-14),ISUP237-14),ISUP254-14),ISUP238-14))))),IUP560-14))))),(BETN1091-1,(BETN1044-1,BETN1062-1))),BETN1094-1)),(((((((BETN1053-1,BETN1093-1),BETN1045-1),BETN1128-1),BETN1132-1),BETN1096-1),BETN1043-1),((BETN1105-1,BETN1092-1),(BETN1100-1,(BETN1102-1,BETN1064-1))))),(BETN1095-1,BETN1133-1),BETN1042-1);
(BETN1098-1,(((((ISUP252-14,(((((ISUP256-14,(((NEONU199-1,NEONT074-1),((NEONU197-1,(ISUP216-14,(ISUP249-14,ISUP240-14))),(((((((((((((((((ISUP242-14,ISUP243-14),(((ISUP231-14,(ISUP227-14,(ISUP247-14,(ISUP224-14,(ISUP250-14,ISUP246-14))))),(ISUP245-14,(((ISUP251-14,ISUP255-14),((ISUP236-14,((((ISUP253-14,ISUP233-14),ISUP234-14),ISUP232-14),(ISUP241-14,ISUP221-14))),NEONU201-1)),ISUP228-14))),ISUP220-14)),(ISUP219-14,ISUP218-14)),ISUP215-14),ISUP257-14),ISUP248-14),ISUP239-14),NEONT151-1),(ISUP222-14,IUP556-14)),ISUP244-14),IUP512-14),ISUP235-14),ISUP230-14),ISUP226-14),ISUP237-14),ISUP254-14),ISUP238-14))),ISUP229-14)),IUP560-14),BETN1067-1),(((((((NEONT337-1,(NEONT417-1,(NEONT352-1,(NEONT345-1,(NEONT412-1,NEONT419-1))))),(BETN634-18,(((((IUP298-14,(BETN057-18,((BETN110-18,(NEONT380-1,IUP824-14)),((NEONT360-1,NEONT338-1),(((NEONT388-1,NEONT373-1),NEONT353-1),IUP287-14))))),BETN061-18),(BETN064-18,(BETN111-18,BETN109-18))),(BETN065-18,NEONT346-1)),IUP289-14))),((NEONT111-1,(NEONT193-1,NEONT195-1)),NEONT194-1)),((((((NEONU1997-,(((NEONU206-1,NEONU205-1),NEONU212-1),(NEONU1999-,(NEONU1998-,(((NEONU208-1,NEONU207-1),NEONU209-1),NEONU210-1))))),(NEONU2002-,NEONU2000-)),NEONU211-1),((ISUP452-14,((BETN571-18,(((BETN641-18,ISUP470-14),ISUP468-14),ISUP469-14)),((ISUP473-14,ISUP474-14),(ISUP472-14,ISUP471-14)))),(ISUP030-14,((BETN631-18,BETN577-18),(BETN569-18,(((BETN632-18,BETN580-18),((BETN639-18,BETN635-18),BETN640-18)),BETN574-18)))))),((ISUP142-14,(BETN913-18,(BETN942-18,BETN903-18))),NEONW034-1)),(((NEONW031-1,((NEONW021-1,NEONW024-1),(NEONW029-1,(((NEONW022-1,NEONW023-1),(((NEONW026-1,NEONT409-1),NEONW033-1),NEONW032-1)),(NEONT401-1,NEONW106-1))))),NEONW028-1),(NEONW027-1,(NEONT343-1,NEONT425-1))))),((((((BETN649-18,BETN650-18),((BETN648-18,BETN659-18),(BETN651-18,BETN656-18))),((NEONT085-1,(NEONT125-1,((NEONT055-1,NEONT048-1),NEONT046-1))),((((IUP463-14,(IUP456-14,((IUP459-14,((((NEONU407-1,(NEONT138-1,(NEONU406-1,(NEONT028-1,(NEONT004-1,NEONT011-1))))),IUP464-14),NEONT005-1),NEONT018-1)),((IUP462-14,IUP457-14),NEONT310-1)))),NEONT311-1),NEONT139-1),(((((((ISUP436-14,ISUP437-14),((ISUP441-14,ISUP438-14),ISUP440-14)),(ISUP434-14,ISUP435-14)),ISUP432-14),ISUP442-14),ISUP431-14),(ISUP430-14,ISUP439-14))))),((((NEONU254-1,NEONU256-1),((NEONT092-1,NEONU253-1),NEONT093-1)),(NEONU1984-,NEONU255-1)),((NEONT094-1,NEONT027-1),NEONT312-1))),((((IUP580-14,IUP583-14),((NEONU1994-,((((NEONT390-1,(NEONT382-1,NEONT398-1)),(NEONT361-1,NEONT368-1)),(NEONU1992-,NEONU1993-)),((BETN1076-1,(NEONT152-1,NEONU457-1)),(NEONU437-1,((((NEONU439-1,NEONT078-1),NEONT134-1),(IUP587-14,((NEONT076-1,(IUP602-14,(NEONT104-1,(NEONU441-1,(NEONU198-1,(NEONT100-1,(NEONT099-1,(NEONT122-1,(NEONT070-1,NEONU440-1))))))))),IUP590-14))),NEONU438-1))))),(IUP581-14,(BETN1088-1,NEONT313-1)))),(NEONU451-1,(NEONU2103-,((BETN897-18,(BETN896-18,(BETN884-18,(BETN904-18,BETN894-18)))),(BETN893-18,NEONU2104-))))),(ISUP025-14,((((((IUP191-14,(((BETN091-18,((IUP239-14,BETN130-18),BETN127-18)),((BETN037-18,((IUP149-14,(IUP249-14,(BETN023-18,(BETN146-18,(IUP256-14,(BETN128-18,(IUP244-14,(IUP247-14,(IUP220-14,(BETN090-18,IUP161-14)))))))))),BETN126-18)),BETN131-18)),BETN129-18)),(((((IUP248-14,(((((NEONW042-1,NEONW045-1),(NEONW053-1,IUP266-14)),IUP204-14),(IUP253-14,(IUP251-14,(((IUP193-14,((IUP187-14,IUP269-14),IUP242-14)),IUP228-14),NEONW093-1)))),((((((NEONW038-1,NEONW043-1),((IUP263-14,BETN025-18),(IUP192-14,((IUP200-14,IUP194-14),IUP275-14)))),IUP176-14),NEONW049-1),(IUP235-14,(((IUP195-14,((IUP268-14,((NEONW040-1,(((NEONW048-1,IUP230-14),((((((((NEONW051-1,IUP197-14),IUP222-14),IUP254-14),IUP210-14),IUP277-14),IUP217-14),(NEONW046-1,(IUP271-14,((((((((IUP259-14,IUP199-14),IUP169-14),NEONW044-1),IUP213-14),NEONW052-1),IUP236-14),IUP233-14),(((((IUP189-14,IUP219-14),((IUP264-14,NEONW041-1),IUP262-14)),IUP245-14),(BETN022-18,IUP185-14)),((((IUP273-14,IUP231-14),IUP267-14),IUP243-14),(BETN020-18,IUP184-14))))))),(NEONW037-1,IUP218-14))),IUP221-14)),NEONW039-1)),(IUP226-14,(((((IUP280-14,(((IUP257-14,IUP208-14),NEONW054-1),IUP237-14)),(IUP241-14,IUP211-14)),IUP260-14),IUP279-14),(IUP261-14,IUP209-14))))),((IUP175-14,IUP270-14),IUP202-14)),IUP252-14))),BETN021-18))),IUP250-14),IUP272-14),BETN147-18),(IUP225-14,(((IUP223-14,((((NEONW047-1,(IUP255-14,(IUP234-14,(IUP232-14,(IUP258-14,(IUP240-14,IUP278-14)))))),IUP238-14),IUP224-14),IUP265-14)),IUP206-14),(IUP276-14,(IUP168-14,IUP207-14)))))),((NEONU2086-,(NEONU2089-,(NEONU2085-,NEONU2087-))),(((IUP1049-14,(IUP1046-14,IUP1055-14)),(((((NEONU1407-,(IUP1056-14,NEONU1408-)),((IUP1054-14,IUP1048-14),IUP801-14)),((IUP802-14,(NEONU1409-,IUP1051-14)),IUP1052-14)),IUP1047-14),((((IUP803-14,IUP1053-14),IUP804-14),IUP798-14),IUP800-14))),((IUP299-14,(BETN856-18,((BETN867-18,(BETN838-18,(BETN863-18,BETN864-18))),BETN853-18))),(((NEONU2090-,NEONU2088-),((((NEONU455-1,(NEONT133-1,(NEONT295-1,(((NEONU382-1,(NEONU383-1,NEONU381-1)),NEONT141-1),NEONT121-1)))),NEONU449-1),(NEONT296-1,(ISUP366-14,(NEONU384-1,(NEONU385-1,NEONT118-1))))),(BETN850-18,((((NEONT034-1,(IUP656-14,NEONT022-1)),IUP655-14),IUP659-14),(IUP657-14,(NEONT021-1,(NEONT020-1,NEONT007-1))))))),((((((ISUP115-14,ISUP116-14),BETN748-18),ISUP114-14),ISUP117-14),(ISUP110-14,ISUP113-14)),((((((BETN701-18,BETN711-18),BETN690-18),BETN686-18),(((NEONU2110-,NEONU2119-),NEONU2118-),BETN740-18)),BETN732-18),(BETN671-18,((BETN734-18,NEONU2111-),BETN669-18))))))))),((((((NEONT051-1,(((NEONT056-1,(NEONT057-1,((NEONT305-1,NEONT089-1),NEONT053-1))),(NEONT304-1,(NEONT088-1,NEONT303-1))),NEONT054-1)),NEONT061-1),((NEONU273-1,NEONU275-1),(NEONU274-1,(NEONU277-1,NEONU276-1)))),(((NEONU235-1,(NEONU238-1,NEONU243-1)),NEONU244-1),((((NEONU239-1,(NEONU241-1,NEONU240-1)),NEONU237-1),NEONU242-1),NEONU236-1))),((((NEONU2114-,(NEONU2117-,NEONU2115-)),BETN664-18),ISUP106-14),((BETN824-18,BETN818-18),(BETN910-18,((BETN820-18,(BETN823-18,(BETN901-18,BETN888-18))),(BETN887-18,(BETN889-18,BETN895-18))))))),(NEONU2001-,(BETN754-18,((BETN753-18,(NEONU2113-,NEONU2116-)),((BETN741-18,BETN738-18),(BETN679-18,BETN731-18))))))),((BETN883-18,((NEONW030-1,NEONU446-1),((((ISUP201-14,(ISUP195-14,ISUP199-14)),((ISUP198-14,(ISUP200-14,ISUP202-14)),(ISUP197-14,ISUP196-14))),ISUP203-14),((((((((BETN134-18,NEONU2068-),(((NEONW071-1,NEONW103-1),(NEONU2079-,NEONU2073-)),(((NEONW092-1,NEONU2070-),NEONU2072-),(NEONW075-1,(NEONW073-1,(((NEONW094-1,NEONW077-1),NEONW088-1),NEONW074-1)))))),BETN135-18),BETN045-18),(((ISUP076-14,(ISUP085-14,(ISUP082-14,ISUP091-14))),((ISUP078-14,((ISUP077-14,(ISUP090-14,ISUP080-14)),(ISUP092-14,ISUP081-14))),(NEONW072-1,(IUP158-14,(NEONU2083-,NEONW076-1))))),((NEONU2071-,(BETN136-18,NEONU2067-)),BETN031-18))),(ISUP075-14,NEONW068-1)),ISUP108-14),((BETN137-18,BETN140-18),((ISUP079-14,(BETN142-18,ISUP086-14)),(((BETN143-18,(ISUP087-14,(ISUP088-14,(ISUP089-14,ISUP083-14)))),BETN141-18),BETN139-18))))))),((((((((NEONW082-1,IUP146-14),((IUP152-14,BETN034-18),((((NEONW064-1,NEONW104-1),BETN097-18),((BETN189-18,(NEONW065-1,(((((IUP153-14,(((IUP155-14,(NEONW050-1,(NEONW066-1,(NEONW102-1,(IUP150-14,(IUP157-14,(NEONW059-1,(NEONW062-1,(IUP151-14,(BETN032-18,(NEONT418-1,(BETN030-18,(NEONW057-1,((BETN028-18,IUP147-14),(NEONW070-1,(NEONU2069-,(IUP156-14,(NEONW058-1,IUP145-14)))))))))))))))))),((((((NEONW063-1,NEONW069-1),IUP154-14),IUP159-14),NEONT410-1),NEONW056-1),NEONW067-1)),((IUP144-14,NEONW060-1),NEONW061-1))),IUP148-14),BETN033-18),BETN188-18),BETN035-18))),IUP160-14)),BETN036-18))),NEONW055-1),(((BETN621-18,ISUP467-14),((ISUP464-14,ISUP463-14),ISUP465-14)),(((BETN623-18,((((BETN636-18,BETN647-18),(BETN568-18,BETN609-18)),((BETN597-18,BETN646-18),BETN579-18)),(ISUP046-14,ISUP049-14))),(BETN612-18,ISUP050-14)),ISUP466-14))),((((ISUP048-14,(ISUP055-14,ISUP047-14)),(BETN573-18,((BETN570-18,BETN575-18),((BETN622-18,(BETN578-18,BETN627-18)),(BETN576-18,ISUP056-14))))),((BETN589-18,BETN610-18),ISUP054-14)),BETN607-18)),(ISUP456-14,(((NEONT036-1,(NEONT047-1,NEONT052-1)),(NEONT309-1,(NEONT128-1,((NEONT129-1,(NEONT307-1,NEONT308-1)),((NEONT086-1,NEONT306-1),NEONT045-1))))),(BETN566-18,((((ISUP053-14,BETN593-18),(((((((BETN588-18,BETN620-18),BETN660-18),BETN638-18),BETN592-18),BETN625-18),BETN617-18),BETN600-18)),((ISUP052-14,ISUP051-14),((BETN584-18,BETN624-18),BETN585-18))),(BETN630-18,BETN602-18)))))),(ISUP449-14,(((ISUP460-14,(((ISUP454-14,ISUP424-14),((ISUP427-14,(ISUP447-14,(ISUP429-14,(ISUP451-14,ISUP444-14)))),ISUP428-14)),(ISUP457-14,ISUP426-14))),(ISUP450-14,ISUP445-14)),(((ISUP448-14,(((((BETN603-18,ISUP425-14),ISUP446-14),ISUP461-14),ISUP462-14),((((((((BETN615-18,BETN599-18),BETN604-18),BETN616-18),BETN598-18),BETN614-18),(BETN591-18,BETN601-18)),(BETN613-18,BETN618-18)),(ISUP458-14,ISUP453-14)))),ISUP459-14),ISUP433-14)))),((((((NEONU2097-,((NEONU1980-,NEONU1975-),(NEONU2101-,(((NEONT117-1,(((((NEONT297-1,(NEONU2084-,NEONU2081-)),((NEONU1973-,NEONU1976-),(NEONU1988-,NEONU1986-))),(NEONU1985-,NEONT351-1)),NEONU1983-),((NEONT358-1,((NEONU2098-,(NEONT379-1,(BETN092-18,NEONT372-1))),((NEONU1981-,NEONT116-1),NEONU1979-))),NEONU2102-))),((NEONT344-1,NEONU1977-),NEONU1987-)),(NEONU1982-,NEONU2100-))))),(NEONU1978-,NEONT365-1)),(((BETN168-18,BETN167-18),((BETN165-18,(BETN166-18,BETN164-18)),(NEONU2077-,BETN094-18))),((NEONT033-1,(IUP467-14,(ISUP287-14,((((NEONT035-1,IUP468-14),((NEONT299-1,IUP545-14),NEONT012-1)),NEONT030-1),IUP472-14)))),((NEONT023-1,NEONT300-1),(NEONT302-1,NEONT298-1))))),((BETN125-18,(((BETN010-18,NEONT347-1),NEONT339-1),(((BETN084-18,BETN085-18),NEONT354-1),NEONT421-1))),(ISUP443-14,ISUP475-14))),(((((NEONU271-1,BETN644-18),ISUP032-14),((BETN133-18,((ISUP034-14,ISUP029-14),ISUP031-14)),(((NEONU270-1,(BETN186-18,ISUP207-14)),BETN144-18),(BETN132-18,BETN187-18)))),(BETN145-18,((IUP229-14,(((((NEONT395-1,IUP186-14),(IUP174-14,((((IUP170-14,IUP198-14),IUP181-14),IUP205-14),((BETN043-18,((((((NEONT387-1,(IUP215-14,IUP182-14)),(NEONU2076-,IUP227-14)),(((IUP172-14,IUP212-14),IUP178-14),NEONW078-1)),((IUP177-14,IUP274-14),IUP214-14)),(IUP173-14,(((NEONU2078-,IUP284-14),IUP246-14),IUP203-14))),IUP196-14)),(IUP167-14,(IUP171-14,(IUP113-14,NEONU2080-))))))),IUP285-14),BETN041-18),BETN096-18)),NEONU1974-))),((BETN699-18,BETN707-18),(BETN029-18,((BETN027-18,BETN093-18),(BETN039-18,((BETN026-18,BETN095-18),(IUP188-14,(BETN040-18,IUP216-14))))))))),((BETN185-18,BETN123-18),BETN124-18))))),(BETN782-18,IUP1097-14))))),((((NEONU213-1,(BETN1063-1,BETN1068-1)),(BETN879-18,(BETN833-18,BETN819-18))),((((IUP321-14,(((NEONW101-1,(((((((IUP108-14,IUP126-14),(IUP309-14,(((IUP103-14,NEONW013-1),((IUP315-14,(IUP120-14,IUP131-14)),(((IUP086-14,IUP363-14),IUP069-14),((IUP121-14,IUP319-14),IUP143-14)))),(((IUP380-14,((((((IUP334-14,(IUP335-14,(IUP137-14,(NEONW087-1,(((((IUP330-14,IUP372-14),IUP332-14),NEONW020-1),(NEONW015-1,(NEONW099-1,(IUP292-14,IUP318-14)))),IUP087-14))))),IUP351-14),(IUP076-14,((IUP095-14,((IUP077-14,IUP323-14),(IUP370-14,BETN059-18))),NEONW084-1))),IUP360-14),(IUP333-14,(((IUP364-14,(IUP074-14,NEONW091-1)),(IUP350-14,IUP180-14)),IUP328-14))),(((((((((IUP374-14,(IUP084-14,(((((IUP107-14,((((((IUP349-14,(IUP375-14,IUP312-14)),IUP109-14),((IUP119-14,(((IUP356-14,NEONT359-1),IUP378-14),(IUP353-14,(NEONW036-1,(NEONW089-1,IUP320-14))))),IUP339-14)),(IUP352-14,IUP365-14)),((IUP342-14,IUP123-14),IUP133-14)),IUP301-14)),((BETN046-18,(((IUP326-14,(IUP127-14,IUP135-14)),IUP316-14),(NEONW035-1,(BETN063-18,BETN060-18)))),IUP102-14)),(IUP099-14,IUP346-14)),IUP075-14),NEONW086-1))),IUP082-14),IUP097-14),IUP362-14),(((IUP132-14,(IUP128-14,(((IUP070-14,(IUP091-14,(((IUP376-14,NEONW098-1),((IUP327-14,IUP343-14),(((NEONW012-1,IUP377-14),(IUP105-14,IUP104-14)),IUP308-14))),(NEONW095-1,(IUP081-14,(IUP073-14,((IUP303-14,IUP371-14),IUP114-14))))))),(((IUP307-14,IUP338-14),((IUP083-14,IUP304-14),(((IUP088-14,(IUP112-14,((((IUP379-14,IUP096-14),IUP354-14),IUP340-14),IUP348-14))),(IUP106-14,(((IUP311-14,((IUP313-14,IUP347-14),(IUP344-14,(IUP336-14,(IUP072-14,IUP305-14))))),IUP341-14),NEONW100-1))),((((((((IUP122-14,IUP355-14),IUP359-14),((IUP366-14,IUP361-14),IUP357-14)),(IUP368-14,NEONW090-1)),((((((IUP314-14,IUP079-14),((((NEONW019-1,IUP329-14),NEONW096-1),NEONW105-1),(IUP138-14,IUP373-14))),IUP085-14),IUP078-14),IUP094-14),(((NEONW018-1,NEONW014-1),(IUP337-14,IUP358-14)),(IUP134-14,NEONW016-1)))),NEONW011-1),NEONW097-1),(IUP317-14,IUP331-14))))),IUP141-14)),IUP324-14))),IUP100-14),(NEONW085-1,IUP092-14))),((IUP302-14,IUP136-14),IUP140-14)),IUP098-14),IUP369-14),(IUP093-14,IUP130-14)))),IUP090-14),IUP111-14)))),IUP139-14),IUP367-14),IUP125-14),((IUP080-14,(IUP115-14,(IUP101-14,(IUP118-14,(((IUP306-14,IUP129-14),(IUP345-14,NEONW017-1)),(IUP116-14,(IUP117-14,(IUP071-14,IUP110-14)))))))),IUP124-14)),(IUP322-14,IUP089-14))),IUP179-14),IUP310-14)),((NEONT126-1,NEONU191-1),((((((ISUP035-14,ISUP045-14),(ISUP043-14,ISUP039-14)),(ISUP033-14,((BETN655-18,BETN642-18),(BETN652-18,BETN645-18)))),ISUP040-14),(ISUP036-14,(((((NEONT050-1,(NEONU283-1,NEONU280-1)),(NEONU272-1,NEONU278-1)),BETN172-18),(((BETN176-18,BETN177-18),BETN173-18),BETN174-18)),NEONT049-1))),ISUP042-14))),((((NEONT424-1,BETN075-18),((NEONT342-1,(BETN706-18,((((BETN744-18,NEONT378-1),NEONT364-1),NEONT393-1),NEONT371-1))),(((NEONT357-1,BETN179-18),((((NEONT385-1,NEONT416-1),NEONT350-1),(BETN926-18,BETN685-18)),IUP1082-14)),BETN661-18))),(((((BETN688-18,BETN876-18),((BETN892-18,BETN700-18),BETN721-18)),BETN911-18),(BETN877-18,BETN891-18)),BETN902-18)),(NEONU269-1,((((BETN878-18,BETN687-18),BETN912-18),(BETN905-18,BETN916-18)),(BETN925-18,BETN899-18))))),(NEONT155-1,(NEONU200-1,IUP584-14)))),(((((BETN735-18,(IUP1112-14,(IUP1111-14,(NEONU1427-,NEONU1428-)))),(NEONT322-1,(BETN906-18,(((NEONU2094-,((BETN915-18,BETN852-18),(BETN924-18,(NEONU2092-,BETN909-18)))),(NEONU2095-,BETN822-18)),(BETN907-18,NEONU2093-))))),(((((NEONT355-1,(NEONU428-1,NEONT001-1)),(NEONU424-1,IUP424-14)),NEONU425-1),NEONU427-1),NEONU426-1)),(BETN762-18,((IUP541-14,NEONU447-1),(IUP555-14,IUP553-14)))),((((((KJ592531.1,(HQ582180.1,KM531702.1)),(GU013631.1,KM533240.1)),(BETN053-18,NEONT348-1)),((ISUP161-14,((((((BETN719-18,((ISUP177-14,ISUP181-14),((ISUP183-14,ISUP184-14),(ISUP186-14,(ISUP185-14,(ISUP179-14,ISUP180-14)))))),ISUP168-14),BETN714-18),((BETN725-18,ISUP159-14),ISUP176-14)),(BETN726-18,(ISUP170-14,ISUP182-14))),((((ISUP150-14,ISUP162-14),((ISUP157-14,ISUP166-14),(ISUP158-14,ISUP156-14))),(ISUP154-14,ISUP164-14)),(((ISUP153-14,(ISUP160-14,(((ISUP167-14,ISUP172-14),ISUP165-14),(ISUP175-14,ISUP173-14)))),ISUP149-14),ISUP145-14)))),(NEONT400-1,(NEONU1995-,NEONU1996-)))),((BETN658-18,((NEONU1415-,NEONU1414-),(((NEONT172-1,NEONT003-1),(((IUP663-14,(IUP661-14,(IUP664-14,NEONT079-1))),IUP662-14),((((NEONU1395-,NEONU1388-),(((IUP1100-14,IUP784-14),(((((IUP1077-14,IUP1098-14),(NEONU1390-,NEONU1426-)),IUP1066-14),(IUP1101-14,(IUP1080-14,(IUP1102-14,(NEONU1389-,IUP1071-14))))),IUP786-14)),(IUP785-14,IUP783-14))),((BETN936-18,NEONU2130-),BETN890-18)),(NEONU1393-,(NEONU1394-,((BETN886-18,(BETN845-18,((ISUP027-14,ISUP026-14),((BETN830-18,(((ISUP135-14,BETN935-18),BETN844-18),((NEONU2131-,((NEONU2128-,(NEONU2127-,(ISUP141-14,ISUP136-14))),(ISUP140-14,(NEONU2126-,NEONU2125-)))),BETN696-18))),((ISUP139-14,ISUP137-14),NEONU2129-))))),BETN885-18)))))),((NEONT174-1,IUP799-14),(NEONU1387-,NEONU1396-))))),((((ISUP355-14,(((ISUP353-14,NEONU390-1),((NEONU388-1,(NEONU386-1,((NEONU322-1,ISUP354-14),(NEONU392-1,NEONU323-1)))),NEONU389-1)),NEONU391-1)),(((ISUP178-14,(((BETN678-18,ISUP152-14),(ISUP193-14,(ISUP148-14,((((ISUP191-14,BETN900-18),ISUP147-14),ISUP189-14),(ISUP194-14,ISUP192-14))))),(BETN722-18,BETN938-18))),ISUP155-14),(BETN712-18,(BETN693-18,((BETN695-18,ISUP105-14),NEONU2099-))))),(((ISUP284-14,(((((((((((((((ISUP066-14,ISUP072-14),ISUP067-14),ISUP065-14),ISUP073-14),((ISUP060-14,ISUP313-14),ISUP057-14)),ISUP063-14),ISUP058-14),ISUP064-14),((ISUP059-14,(ISUP068-14,(((ISUP061-14,(((ISUP294-14,((((ISUP348-14,((ISUP293-14,ISUP316-14),((((((ISUP306-14,(ISUP327-14,ISUP333-14)),(ISUP311-14,((ISUP325-14,(ISUP320-14,ISUP314-14)),((((ISUP339-14,(ISUP335-14,ISUP317-14)),ISUP332-14),ISUP303-14),ISUP319-14)))),((ISUP330-14,ISUP324-14),ISUP337-14)),((ISUP297-14,ISUP308-14),ISUP288-14)),ISUP301-14),ISUP296-14))),ISUP305-14),(ISUP309-14,ISUP291-14)),ISUP331-14)),((ISUP292-14,ISUP334-14),((ISUP347-14,ISUP323-14),ISUP289-14))),ISUP290-14)),ISUP299-14),ISUP344-14))),ISUP328-14)),ISUP062-14),((((ISUP340-14,ISUP295-14),(ISUP298-14,(ISUP326-14,(((ISUP322-14,(ISUP302-14,(ISUP338-14,ISUP329-14))),ISUP345-14),ISUP341-14)))),ISUP318-14),ISUP312-14)),(ISUP343-14,(((ISUP310-14,(ISUP346-14,ISUP336-14)),ISUP300-14),(ISUP307-14,ISUP321-14)))),ISUP315-14),((ISUP100-14,ISUP102-14),(((BETN788-18,BETN775-18),BETN759-18),((((BETN816-18,BETN807-18),(BETN760-18,(BETN808-18,(BETN761-18,BETN809-18)))),BETN814-18),(((ISUP071-14,(IUP478-14,((((((NEONT068-1,(NEONU413-1,IUP753-14)),(NEONT066-1,NEONU412-1)),((IUP476-14,NEONU410-1),((((ISUP304-14,(ISUP349-14,ISUP350-14)),NEONU414-1),((IUP751-14,IUP475-14),(((NEONT325-1,NEONT069-1),IUP484-14),(IUP758-14,NEONT015-1)))),IUP754-14))),(NEONT067-1,(NEONT324-1,(IUP479-14,((((((NEONT114-1,NEONT178-1),(NEONT323-1,NEONT327-1)),(NEONT071-1,NEONU411-1)),(NEONT176-1,NEONT326-1)),NEONT175-1),(ISUP351-14,NEONT016-1)))))),IUP752-14),(NEONT177-1,IUP759-14)))),IUP480-14),((IUP1122-14,((IUP807-14,IUP1118-14),IUP806-14)),IUP1124-14)))))),(((NEONU1436-,(NEONU1434-,NEONU1435-)),(NEONU1333-,((NEONU1332-,NEONU1334-),(NEONU1336-,(NEONU1335-,((NEONU1331-,NEONU1338-),NEONU1337-)))))),(((IUP810-14,IUP808-14),((((NEONU1432-,((IUP805-14,IUP782-14),(NEONU1433-,NEONU1431-))),(NEONU1429-,IUP1083-14)),IUP1121-14),(NEONU1430-,IUP809-14))),(((((((IUP1133-14,IUP777-14),IUP1146-14),IUP1140-14),(NEONU1450-,(NEONU1451-,IUP1144-14))),(((IUP778-14,(NEONU1455-,IUP1141-14)),(NEONU1448-,(((NEONU1449-,(IUP1142-14,(((IUP1148-14,IUP1134-14),IUP1143-14),IUP1130-14))),NEONU1453-),(IUP1137-14,IUP1132-14)))),(IUP1147-14,((IUP1131-14,((NEONU1417-,(NEONU1454-,NEONU1447-)),IUP776-14)),(((((NEONU1452-,IUP1138-14),(IUP1081-14,IUP1135-14)),IUP779-14),((IUP1145-14,IUP780-14),IUP1136-14)),IUP1149-14))))),(((((IUP819-14,(NEONU1446-,(NEONU1442-,(IUP817-14,IUP812-14)))),(IUP820-14,IUP818-14)),(NEONU1441-,IUP822-14)),(IUP814-14,IUP1110-14)),((((NEONU1440-,(IUP821-14,IUP1109-14)),(((NEONU1445-,IUP1106-14),(NEONU1444-,NEONU1437-)),IUP1107-14)),(NEONU1439-,IUP813-14)),IUP823-14))),((NEONU1438-,NEONU1443-),(((IUP815-14,NEONU1411-),IUP816-14),(NEONU1410-,IUP811-14)))))))),((((BETN831-18,((BETN737-18,BETN908-18),BETN832-18)),BETN825-18),((BETN829-18,(BETN898-18,(BETN708-18,(BETN934-18,BETN826-18)))),BETN871-18)),(((((IUP787-14,(IUP1026-14,NEONU1462-)),(((((((IUP1035-14,((IUP1030-14,NEONU1458-),(NEONU1461-,NEONU1464-))),IUP1029-14),IUP1038-14),IUP790-14),IUP1039-14),((IUP1037-14,IUP788-14),(NEONU1456-,(NEONU1463-,(NEONU1457-,NEONU1460-))))),IUP1036-14)),IUP789-14),(IUP1027-14,((NEONU1465-,IUP1028-14),NEONU1459-))),(BETN869-18,((((((BETN870-18,BETN944-18),BETN875-18),BETN703-18),(BETN851-18,BETN857-18)),(BETN874-18,BETN860-18)),BETN718-18))))),((BETN672-18,((BETN190-18,BETN663-18),((IUP028-14,((IUP049-14,((IUP052-14,(((IUP067-14,IUP064-14),BETN015-18),BETN103-18)),(IUP046-14,NEONT369-1))),((IUP038-14,((((IUP055-14,IUP029-14),(((IUP030-14,(IUP066-14,(IUP060-14,((IUP058-14,IUP040-14),(IUP051-14,IUP039-14))))),(BETN017-18,IUP023-14)),IUP047-14)),((IUP032-14,((((IUP061-14,(IUP056-14,((IUP059-14,IUP041-14),((IUP042-14,IUP053-14),IUP043-14)))),IUP035-14),((IUP050-14,IUP062-14),(IUP034-14,NEONT376-1))),IUP005-14)),((IUP044-14,IUP068-14),(IUP045-14,IUP033-14)))),((((IUP065-14,((BETN102-18,NEONU2082-),(BETN150-18,(((IUP048-14,BETN013-18),IUP057-14),IUP063-14)))),(IUP037-14,IUP026-14)),((IUP027-14,IUP031-14),IUP036-14)),IUP014-14))),IUP054-14))),((IUP015-14,IUP021-14),((((((BETN149-18,((((IUP025-14,IUP020-14),(IUP011-14,IUP006-14)),IUP012-14),((IUP016-14,(((NEONT399-1,NEONT407-1),(NEONT391-1,NEONT383-1)),IUP010-14)),IUP007-14))),BETN101-18),(BETN009-18,(((BETN098-18,IUP024-14),(BETN049-18,((((((IUP022-14,IUP019-14),IUP009-14),IUP017-14),IUP008-14),BETN005-18),(IUP018-14,IUP013-14)))),(BETN006-18,BETN100-18)))),BETN099-18),BETN007-18),BETN008-18))))),((((BETN654-18,(NEONU202-1,NEONU203-1)),(NEONT173-1,NEONU204-1)),(((((((BETN1086-1,ISUP101-14),IUP465-14),(((BETN594-18,BETN583-18),((((BETN071-18,IUP004-14),(((BETN070-18,IUP003-14),BETN155-18),(IUP001-14,(BETN156-18,BETN072-18)))),(IUP002-14,BETN074-18)),((((((ISUP420-14,ISUP421-14),(((ISUP423-14,ISUP418-14),ISUP419-14),ISUP422-14)),(BETN595-18,BETN581-18)),((((ISUP408-14,(((ISUP374-14,((ISUP380-14,ISUP387-14),ISUP400-14)),(((ISUP370-14,(ISUP371-14,((((ISUP383-14,ISUP382-14),(((ISUP416-14,(ISUP393-14,ISUP399-14)),ISUP389-14),((ISUP403-14,ISUP391-14),(ISUP417-14,(ISUP406-14,ISUP388-14))))),ISUP375-14),ISUP384-14))),ISUP368-14),(ISUP395-14,((BETN567-18,((ISUP381-14,(((ISUP378-14,(ISUP407-14,(ISUP372-14,ISUP392-14))),(ISUP377-14,ISUP385-14)),(ISUP394-14,((ISUP386-14,((((ISUP401-14,(ISUP404-14,ISUP412-14)),ISUP397-14),ISUP413-14),ISUP396-14)),ISUP409-14)))),(ISUP398-14,((ISUP390-14,ISUP376-14),ISUP369-14)))),(ISUP373-14,ISUP405-14))))),ISUP415-14)),ISUP410-14),ISUP411-14),(((BETN582-18,BETN605-18),ISUP379-14),ISUP414-14))),(NEONT084-1,(NEONT329-1,((((NEONT039-1,(((((NEONU231-1,(NEONU227-1,(NEONU233-1,NEONU228-1))),NEONU225-1),((NEONU229-1,NEONU230-1),NEONU226-1)),NEONU234-1),((BETN1073-1,((BETN1060-1,(BETN1061-1,BETN1056-1)),BETN1047-1)),(BETN1054-1,(BETN1048-1,BETN1055-1))))),(NEONU232-1,NEONT040-1)),(NEONT087-1,NEONT037-1)),(NEONT332-1,(NEONT330-1,NEONT331-1)))))),(BETN769-18,(BETN770-18,BETN665-18))))),((((((NEONT394-1,NEONW003-1),(((NEONW001-1,NEONW008-1),(NEONW080-1,(NEONW079-1,(NEONW005-1,(NEONW006-1,(NEONW004-1,(NEONT402-1,NEONW009-1))))))),NEONW002-1)),(NEONW007-1,NEONW083-1)),NEONT386-1),NEONW010-1),(BETN153-18,(BETN067-18,((((ISUP074-14,(IUP165-14,(BETN154-18,((BETN068-18,IUP162-14),BETN069-18)))),IUP166-14),IUP164-14),IUP163-14)))))),ISUP455-14),(ISUP103-14,((NEONU419-1,NEONT095-1),((NEONU1365-,(BETN937-18,BETN939-18)),((BETN001-18,BETN004-18),(BETN003-18,(IUP300-14,(BETN002-18,BETN066-18)))))))),((BETN161-18,IUP829-14),(ISUP104-14,((((BETN086-18,BETN089-18),(BETN087-18,(IUP830-14,NEONU2075-))),BETN163-18),NEONT408-1)))),ISUP038-14)),(((((NEONU2123-,((NEONU2120-,BETN781-18),((NEONU2121-,(NEONU2122-,NEONU2124-)),BETN742-18))),BETN733-18),(((BETN920-18,BETN918-18),(BETN921-18,BETN922-18)),(((((NEONT097-1,NEONT112-1),((NEONT115-1,((NEONT098-1,(IUP605-14,(NEONT105-1,(ISUP363-14,NEONU396-1)))),(NEONU394-1,(((NEONT103-1,IUP613-14),NEONU395-1),((IUP607-14,NEONU1413-),(BETN779-18,IUP611-14)))))),IUP606-14)),(NEONU393-1,BETN773-18)),(NEONU445-1,(NEONU215-1,(((((NEONU223-1,(NEONU221-1,(NEONU224-1,(NEONU222-1,NEONU220-1)))),NEONU219-1),(NEONU214-1,NEONU216-1)),NEONU217-1),NEONU218-1)))),(ISUP364-14,ISUP362-14)))),((((BETN793-18,BETN792-18),((NEONU1362-,NEONU1363-),BETN777-18)),BETN789-18),((BETN828-18,(BETN836-18,IUP781-14)),(IUP1058-14,(IUP1057-14,(IUP1061-14,IUP1060-14)))))),BETN629-18))))),(((BETN705-18,(BETN723-18,BETN847-18)),((BETN692-18,BETN698-18),(BETN702-18,ISUP143-14))),((((((NEONU450-1,((BETN763-18,NEONU1412-),NEONU2096-)),(((((BETN803-18,(BETN766-18,BETN767-18)),BETN804-18),BETN751-18),(BETN159-18,(IUP190-14,(((BETN160-18,BETN082-18),(((IUP282-14,BETN081-18),IUP283-14),BETN083-18)),IUP281-14)))),(((BETN764-18,BETN765-18),(BETN787-18,BETN739-18)),BETN747-18))),((((BETN746-18,(BETN758-18,BETN745-18)),(BETN757-18,(BETN743-18,(NEONU1340-,NEONU1339-)))),ISUP121-14),(((ISUP125-14,(ISUP128-14,(ISUP130-14,ISUP131-14))),((ISUP133-14,((((ISUP127-14,ISUP134-14),ISUP123-14),ISUP124-14),(ISUP126-14,ISUP122-14))),ISUP129-14)),((((BETN841-18,BETN842-18),BETN855-18),BETN848-18),BETN849-18)))),(BETN839-18,(((BETN676-18,BETN683-18),(BETN815-18,BETN677-18)),(BETN682-18,((ISUP028-14,((BETN681-18,((BETN810-18,BETN941-18),((BETN716-18,(BETN945-18,((((BETN704-18,BETN872-18),BETN943-18),ISUP188-14),BETN709-18))),(((BETN710-18,(BETN933-18,BETN720-18)),BETN940-18),BETN862-18)))),BETN680-18)),BETN717-18))))),((((NEONU1379-,(NEONU1420-,NEONU1380-)),NEONU1377-),(NEONU1381-,NEONU1378-)),(((NEONU1476-,NEONU1368-),((NEONU1373-,(NEONU1376-,(NEONU1371-,NEONU1370-))),NEONU1418-)),(((ISUP095-14,(ISUP096-14,ISUP094-14)),(((BETN882-18,(NEONU1366-,NEONU1369-)),((NEONU1372-,NEONU1419-),NEONU1374-)),NEONU1375-)),BETN785-18)))),((IUP547-14,(ISUP004-14,IUP548-14)),((IUP550-14,NEONU1398-),IUP549-14))))))),(((BETN157-18,BETN158-18),(BETN181-18,(IUP296-14,IUP291-14))),((((((NEONT397-1,((NEONT367-1,NEONT381-1),NEONU194-1)),(NEONU195-1,(NEONT389-1,(NEONT374-1,NEONU196-1)))),((((ISUP016-14,((ISUP023-14,ISUP020-14),((ISUP007-14,ISUP018-14),(ISUP009-14,(ISUP005-14,ISUP019-14))))),((((((ISUP001-14,(ISUP014-14,ISUP008-14)),ISUP011-14),ISUP021-14),ISUP010-14),ISUP006-14),ISUP015-14)),ISUP003-14),ISUP002-14)),(BETN169-18,((ISUP022-14,ISUP012-14),ISUP024-14))),ISUP013-14),(((((NEONT123-1,(((ISUP277-14,NEONT149-1),ISUP268-14),NEONU417-1)),ISUP273-14),(ISUP269-14,(((ISUP263-14,ISUP258-14),((ISUP259-14,ISUP270-14),((((((BETN1066-1,BETN1117-1),((BETN1072-1,(BETN1109-1,(((BETN1079-1,BETN1057-1),BETN1075-1),((BETN1127-1,BETN1059-1),((BETN1120-1,BETN1070-1),BETN1129-1))))),(BETN1041-1,(BETN1071-1,(((BETN1134-1,BETN1074-1),BETN1108-1),(BETN1130-1,BETN1125-1)))))),BETN1118-1),BETN1050-1),((((((((IUP325-14,BETN113-18),BETN051-18),(BETN118-18,NEONU2074-)),NEONT370-1),(NEONT199-1,(IUP294-14,((IUP293-14,NEONT363-1),IUP142-14)))),(((NEONT042-1,((NEONU192-1,NEONT198-1),NEONT197-1)),NEONT038-1),(NEONT043-1,NEONT044-1))),((((ISUP283-14,(BETN076-18,NEONT384-1)),(((IUP286-14,(NEONT392-1,BETN052-18)),BETN122-18),(IUP288-14,NEONT377-1))),((BETN587-18,(BETN596-18,BETN626-18)),(NEONU193-1,((NEONT127-1,(((((NEONT082-1,NEONT041-1),NEONT124-1),NEONT058-1),NEONT059-1),NEONT196-1)),(((BETN619-18,BETN653-18),BETN572-18),ISUP044-14))))),IUP295-14)),(NEONT145-1,(NEONT147-1,((((NEONT131-1,NEONU416-1),NEONT090-1),(NEONT146-1,NEONT200-1)),NEONU415-1))))),ISUP017-14))),((((ISUP280-14,(ISUP282-14,ISUP261-14)),NEONT143-1),((ISUP260-14,((NEONT142-1,ISUP265-14),((NEONT148-1,NEONT154-1),ISUP223-14))),(NEONT144-1,ISUP279-14))),ISUP264-14)))),(((ISUP271-14,(ISUP266-14,(ISUP272-14,ISUP275-14))),(ISUP281-14,ISUP278-14)),ISUP276-14)),NEONU418-1)))))))),(((((((((BETN756-18,BETN812-18),NEONU1397-),BETN750-18),BETN801-18),((((((NEONU1425-,NEONU1405-),NEONU1406-),((NEONU1423-,NEONU1402-),(((NEONU1391-,NEONU1400-),NEONU1403-),NEONU1404-))),NEONU1401-),(NEONU1386-,(IUP1078-14,(((NEONU1346-,NEONU1348-),NEONU1345-),(((((NEONU1416-,(NEONU1349-,NEONU1352-)),NEONU1351-),NEONU1347-),NEONU1344-),((IUP1079-14,((IUP1072-14,((IUP795-14,IUP1069-14),IUP1092-14)),((NEONU1385-,NEONU1367-),((IUP1095-14,NEONU1383-),((IUP1096-14,NEONU1421-),IUP1090-14))))),((BETN771-18,NEONU1384-),(NEONU1350-,(IUP796-14,(IUP797-14,IUP1073-14)))))))))),((NEONU1399-,NEONU1382-),((NEONU1424-,NEONU1392-),NEONU1422-)))),((ISUP098-14,ISUP099-14),(((NEONT140-1,((NEONU2107-,IUP574-14),((NEONU444-1,(NEONU2108-,NEONU443-1)),NEONU2109-))),IUP573-14),(ISUP286-14,(IUP578-14,NEONU442-1))))),((IUP1119-14,((NEONT181-1,(NEONT006-1,NEONT024-1)),((((BETN794-18,(BETN798-18,(NEONU1357-,((((((NEONU1466-,NEONU1354-),NEONU1356-),NEONU1343-),NEONU2112-),(((NEONU1468-,NEONU1355-),((BETN800-18,BETN791-18),BETN799-18)),((NEONU1353-,NEONU1360-),NEONU1359-))),BETN797-18)))),(IUP544-14,((NEONT180-1,(ISUP365-14,(IUP542-14,IUP543-14))),NEONT179-1))),(IUP1089-14,(IUP1087-14,(((NEONU1469-,(((IUP1085-14,NEONU1471-),(BETN796-18,(NEONU1467-,(NEONU1358-,IUP1086-14)))),((NEONU1472-,NEONU1342-),BETN811-18))),((NEONU1473-,NEONU1470-),IUP1043-14)),(BETN817-18,(NEONU1475-,NEONU1474-)))))),ISUP037-14))),(ISUP097-14,(((BETN697-18,(NEONU2106-,NEONU2105-)),((IUP290-14,(BETN106-18,BETN062-18)),(((BETN171-18,BETN170-18),NEONU2091-),(BETN107-18,BETN151-18)))),(((((((((IUP617-14,IUP618-14),(IUP633-14,IUP621-14)),IUP635-14),IUP615-14),NEONT108-1),NEONU420-1),((IUP653-14,IUP629-14),(((NEONT107-1,((((IUP631-14,IUP645-14),NEONT184-1),BETN730-18),(((ISUP367-14,IUP630-14),((IUP644-14,IUP634-14),IUP625-14)),(NEONT186-1,NEONT185-1)))),BETN880-18),(IUP619-14,(NEONT113-1,IUP632-14))))),NEONT182-1),(((((((IUP487-14,((NEONU401-1,IUP490-14),((NEONU404-1,(NEONT072-1,(NEONU403-1,(NEONU402-1,NEONT065-1)))),(NEONT120-1,NEONU405-1)))),IUP485-14),IUP488-14),IUP665-14),((IUP404-14,(IUP403-14,IUP395-14)),(BETN1085-1,(BETN1089-1,BETN1111-1)))),(((NEONU1341-,(ISUP352-14,BETN813-18)),((((NEONU324-1,(IUP496-14,IUP500-14)),(IUP501-14,IUP503-14)),(NEONT188-1,(((IUP497-14,IUP502-14),((NEONT083-1,NEONT130-1),IUP498-14)),(IUP499-14,NEONT110-1)))),NEONT187-1)),((((ISUP093-14,(ISUP213-14,(ISUP214-14,ISUP210-14))),((BETN657-18,(BETN608-18,(BETN611-18,BETN606-18))),(((NEONU247-1,NEONU248-1),IUP297-14),((NEONT413-1,(((NEONU1991-,NEONT321-1),NEONU1989-),(NEONU1990-,NEONT008-1))),(BETN859-18,(((NEONU282-1,(NEONU321-1,NEONU319-1)),NEONU257-1),(NEONU320-1,NEONU265-1))))))),(((((NEONT032-1,(IUP431-14,NEONT025-1)),(IUP427-14,((IUP433-14,IUP432-14),((IUP426-14,(NEONT013-1,NEONT009-1)),IUP546-14)))),IUP428-14),((NEONU250-1,NEONU456-1),(((((((NEONT014-1,IUP533-14),NEONT150-1),NEONT019-1),((NEONU249-1,NEONU281-1),NEONU252-1)),(IUP532-14,(((IUP534-14,NEONU245-1),(ISUP205-14,(NEONT192-1,IUP529-14))),NEONT017-1))),(NEONU246-1,(NEONU251-1,NEONT026-1))),IUP531-14))),((NEONT077-1,((NEONT062-1,(NEONT101-1,(NEONU429-1,(NEONU431-1,NEONU430-1)))),(BETN1115-1,BETN1104-1))),((NEONU267-1,(NEONU279-1,NEONU268-1)),(((IUP510-14,IUP513-14),NEONU454-1),((NEONU452-1,(NEONU453-1,IUP511-14)),IUP434-14)))))),((ISUP209-14,(NEONU261-1,((((NEONU259-1,(NEONU262-1,NEONU284-1)),((NEONU260-1,NEONU264-1),NEONU258-1)),NEONU285-1),(NEONU318-1,NEONU263-1)))),((IUP522-14,NEONU436-1),((((NEONU433-1,IUP416-14),IUP408-14),IUP413-14),(((IUP417-14,((IUP418-14,NEONU432-1),NEONT137-1)),((BETN1110-1,((BETN1065-1,BETN1082-1),BETN1122-1)),NEONU435-1)),((NEONT091-1,NEONU434-1),((BETN1052-1,BETN1081-1),(((BETN1087-1,BETN1080-1),BETN1051-1),(((BETN1114-1,BETN1113-1),BETN1077-1),BETN1112-1))))))))))),((((NEONT190-1,(((NEONT010-1,NEONT191-1),NEONT029-1),((NEONT336-1,NEONT031-1),ISUP204-14))),IUP524-14),IUP791-14),(((((NEONU400-1,NEONU398-1),NEONT119-1),((NEONT189-1,NEONU399-1),NEONU397-1)),IUP525-14),(((BETN729-18,BETN728-18),BETN724-18),BETN727-18))))))))),(IUP451-14,((IUP443-14,IUP437-14),(((NEONU421-1,IUP455-14),IUP523-14),NEONU422-1)))),((((BETN755-18,(BETN776-18,(((IUP794-14,IUP793-14),BETN749-18),BETN774-18))),BETN784-18),(IUP792-14,BETN802-18)),NEONU1364-))),((NEONU409-1,(NEONU408-1,NEONU448-1)),NEONT080-1))),BETN1078-1)),BETN1062-1),(BETN1044-1,BETN1091-1)),(BETN1094-1,((((((((BETN1053-1,BETN1093-1),BETN1045-1),BETN1128-1),BETN1132-1),(BETN1096-1,BETN1043-1)),((BETN1105-1,BETN1092-1),(BETN1102-1,(BETN1064-1,BETN1100-1)))),(BETN1095-1,BETN1133-1)),(BETN1131-1,BETN1090-1)))),BETN1097-1),BETN1042-1);
((((((ISUP256-14,(((NEONU199-1,NEONT074-1),IUP560-14),(((NEONU197-1,(ISUP249-14,ISUP240-14)),(((((((ISUP246-14,ISUP215-14),(((((((((((((ISUP245-14,(((ISUP251-14,ISUP255-14),((ISUP236-14,((((ISUP253-14,ISUP233-14),ISUP234-14),ISUP232-14),(ISUP241-14,ISUP221-14))),NEONU201-1)),ISUP228-14)),ISUP243-14),ISUP231-14),ISUP227-14),ISUP247-14),ISUP224-14),ISUP250-14),ISUP242-14),ISUP220-14),ISUP219-14),ISUP218-14),ISUP257-14),(ISUP248-14,(ISUP239-14,(NEONT151-1,((ISUP222-14,IUP556-14),(ISUP244-14,(IUP512-14,ISUP235-14)))))))),ISUP230-14),ISUP226-14),ISUP237-14),ISUP254-14),ISUP238-14)),(ISUP229-14,ISUP216-14)))),BETN1067-1),((((((BETN896-18,(BETN884-18,(BETN904-18,BETN894-18))),(BETN893-18,NEONU2104-)),BETN897-18),((((((NEONU419-1,NEONT095-1),((BETN157-18,BETN158-18),(IUP291-14,(BETN181-18,IUP296-14)))),((((((IUP451-14,(IUP523-14,((IUP455-14,NEONU421-1),((IUP437-14,NEONU422-1),IUP443-14)))),(((((((((((((BETN730-18,(NEONT186-1,(IUP625-14,NEONT108-1))),((IUP644-14,IUP630-14),NEONU420-1)),NEONT185-1),(IUP645-14,((ISUP367-14,IUP634-14),(((((IUP617-14,IUP618-14),(IUP633-14,IUP621-14)),IUP635-14),IUP615-14),NEONT107-1)))),(IUP631-14,NEONT184-1)),BETN880-18),(((IUP629-14,NEONT182-1),NEONT113-1),IUP653-14)),IUP632-14),IUP619-14),((ISUP097-14,(((((BETN801-18,BETN812-18),(BETN756-18,NEONU1397-)),BETN750-18),(((((((((NEONU1402-,NEONU1401-),NEONU1423-),NEONU1400-),NEONU1391-),NEONU1403-),(NEONU1406-,(NEONU1404-,NEONU1425-))),NEONU1405-),((((((((NEONU1350-,(IUP796-14,(IUP797-14,IUP1073-14))),((((IUP1072-14,IUP1079-14),(NEONU1421-,IUP795-14)),((NEONU1385-,NEONU1367-),(IUP1095-14,NEONU1383-))),IUP1069-14)),((((NEONU1346-,NEONU1348-),((NEONU1416-,NEONU1352-),NEONU1344-)),(NEONU1349-,IUP1096-14)),NEONU1351-)),IUP1090-14),NEONU1347-),(NEONU1386-,IUP1078-14)),((BETN771-18,NEONU1384-),IUP1092-14)),NEONU1345-)),((((((BETN774-18,IUP793-14),((((NEONU1364-,IUP792-14),BETN802-18),BETN784-18),BETN776-18)),BETN749-18),BETN755-18),IUP794-14),(((NEONU1399-,NEONU1382-),NEONU1422-),(NEONU1424-,NEONU1392-))))),((ISUP098-14,ISUP099-14),(NEONU2107-,((((IUP573-14,(ISUP286-14,(IUP578-14,NEONU442-1))),(((NEONU444-1,NEONU2109-),NEONU443-1),NEONU2108-)),IUP574-14),NEONT140-1))))),((BETN697-18,(NEONU2106-,NEONU2105-)),((((BETN170-18,BETN151-18),NEONU2091-),(BETN171-18,BETN107-18)),(IUP290-14,(BETN106-18,BETN062-18)))))),(((ISUP213-14,(ISUP214-14,ISUP210-14)),(((BETN813-18,(NEONU1341-,ISUP352-14)),((((IUP500-14,(IUP496-14,(IUP501-14,IUP503-14))),NEONU324-1),(((((IUP499-14,(IUP502-14,NEONT083-1)),IUP497-14),NEONT110-1),(NEONT188-1,NEONT130-1)),IUP498-14)),NEONT187-1)),((((NEONU285-1,(NEONU318-1,NEONU263-1)),((NEONU258-1,((NEONU261-1,NEONU260-1),(((NEONU262-1,NEONU284-1),NEONU264-1),NEONU259-1))),ISUP209-14)),((IUP522-14,NEONU436-1),((((((NEONU432-1,NEONT137-1),IUP418-14),(((BETN1081-1,(((BETN1077-1,(BETN1087-1,BETN1080-1)),BETN1051-1),((BETN1114-1,BETN1113-1),BETN1112-1))),BETN1052-1),((((NEONU433-1,IUP408-14),IUP413-14),IUP416-14),IUP417-14))),NEONT091-1),NEONU434-1),(((BETN1110-1,(BETN1082-1,BETN1122-1)),NEONU435-1),BETN1065-1)))),(BETN657-18,((BETN608-18,BETN606-18),BETN611-18))))),((((IUP403-14,(IUP395-14,IUP404-14)),(BETN1111-1,(BETN1085-1,BETN1089-1))),(((((BETN859-18,NEONT413-1),((NEONU1990-,NEONT008-1),(NEONT321-1,(NEONU1991-,NEONU1989-)))),NEONU320-1),NEONU282-1),(((NEONU321-1,NEONU319-1),NEONU257-1),NEONU265-1))),((((((IUP546-14,(IUP427-14,(((IUP431-14,NEONT025-1),(IUP433-14,IUP432-14)),NEONT032-1))),IUP428-14),(NEONT013-1,NEONT009-1)),IUP426-14),((NEONT150-1,NEONT017-1),((((((NEONU251-1,NEONT026-1),IUP531-14),NEONU246-1),((ISUP205-14,((IUP534-14,NEONU245-1),(NEONT192-1,IUP529-14))),(((NEONT014-1,IUP533-14),(NEONT019-1,IUP532-14)),((NEONU249-1,NEONU252-1),NEONU281-1)))),NEONU456-1),NEONU250-1))),(ISUP093-14,(((NEONT077-1,(((NEONT101-1,NEONT062-1),(NEONU429-1,(NEONU431-1,NEONU430-1))),(BETN1115-1,BETN1104-1))),(((NEONU247-1,NEONU248-1),IUP297-14),((NEONU267-1,(NEONU279-1,NEONU268-1)),(((IUP510-14,(NEONU454-1,((NEONU453-1,IUP511-14),IUP434-14))),NEONU452-1),IUP513-14)))),(((IUP485-14,IUP487-14),NEONU401-1),((IUP490-14,(((NEONU404-1,(NEONT072-1,(NEONU403-1,(NEONU402-1,NEONT065-1)))),(NEONT120-1,NEONU405-1)),IUP488-14)),IUP665-14)))))))),((((NEONT190-1,(((NEONT191-1,NEONT029-1),NEONT010-1),((NEONT336-1,NEONT031-1),ISUP204-14))),IUP524-14),IUP791-14),((((NEONT119-1,(NEONU400-1,NEONU398-1)),IUP525-14),((NEONT189-1,NEONU399-1),NEONU397-1)),((BETN727-18,BETN729-18),(BETN724-18,BETN728-18))))),(((IUP1119-14,(NEONT181-1,(NEONT006-1,NEONT024-1))),((IUP544-14,(((IUP543-14,(ISUP365-14,(NEONT180-1,IUP542-14))),NEONT179-1),(BETN794-18,(BETN798-18,(NEONU1357-,((((NEONU2112-,NEONU1354-),(NEONU1466-,NEONU1356-)),NEONU1343-),(((NEONU1468-,NEONU1355-),((BETN800-18,BETN791-18),BETN799-18)),((BETN797-18,NEONU1360-),(NEONU1359-,NEONU1353-))))))))),((((BETN811-18,NEONU1342-),(NEONU1469-,((NEONU1472-,((BETN796-18,IUP1085-14),(NEONU1467-,(NEONU1358-,IUP1086-14)))),(IUP1043-14,NEONU1471-)))),IUP1089-14),(IUP1087-14,((BETN817-18,NEONU1474-),(NEONU1475-,(NEONU1473-,NEONU1470-))))))),(((BETN762-18,((BETN735-18,(IUP1112-14,((NEONU1428-,NEONU1427-),IUP1111-14))),(NEONT322-1,(NEONU2093-,((((((BETN906-18,BETN924-18),(NEONU2094-,BETN915-18)),BETN852-18),NEONU2092-),BETN909-18),((NEONU2095-,BETN822-18),BETN907-18)))))),(((((NEONU427-1,(IUP424-14,NEONU424-1)),NEONT355-1),(NEONU425-1,NEONT001-1)),NEONU426-1),NEONU428-1)),ISUP037-14)))),((IUP541-14,NEONU447-1),(IUP555-14,IUP553-14))),(((((ISUP001-14,((NEONT367-1,NEONT381-1),ISUP013-14)),((((NEONT397-1,NEONU194-1),(NEONU195-1,(NEONT389-1,(NEONT374-1,NEONU196-1)))),ISUP002-14),(((ISUP022-14,ISUP012-14),ISUP024-14),BETN169-18))),((ISUP003-14,((ISUP023-14,ISUP020-14),((ISUP007-14,ISUP018-14),(ISUP009-14,(ISUP005-14,ISUP019-14))))),((((((ISUP014-14,ISUP008-14),ISUP011-14),ISUP021-14),ISUP010-14),ISUP006-14),ISUP015-14))),ISUP016-14),(((NEONT111-1,(NEONT193-1,NEONT195-1)),NEONT194-1),(((((NEONT345-1,(NEONT352-1,NEONT419-1)),NEONT412-1),(NEONT337-1,NEONT417-1)),(BETN634-18,(ISUP025-14,((BETN111-18,BETN109-18),((NEONT380-1,(IUP824-14,BETN110-18)),((((IUP287-14,(BETN061-18,(NEONT360-1,((NEONT388-1,NEONT373-1),NEONT353-1)))),NEONT338-1),BETN057-18),(BETN064-18,(IUP289-14,(BETN065-18,(IUP298-14,NEONT346-1)))))))))),((((((((NEONU210-1,NEONU207-1),NEONU209-1),NEONU208-1),((NEONU212-1,NEONU1997-),(((NEONU1999-,(NEONU2002-,NEONU2000-)),NEONU211-1),NEONU1998-))),(NEONU206-1,NEONU205-1)),((((((ISUP030-14,((BETN632-18,BETN580-18),((BETN639-18,BETN635-18),BETN640-18))),BETN631-18),BETN574-18),BETN569-18),BETN577-18),((((ISUP452-14,(ISUP472-14,ISUP471-14)),(ISUP473-14,ISUP474-14)),BETN571-18),(((BETN641-18,ISUP470-14),ISUP468-14),ISUP469-14)))),ISUP142-14),((BETN913-18,(BETN942-18,BETN903-18)),(NEONW034-1,(NEONW031-1,(NEONW029-1,((((NEONW032-1,NEONW024-1),(NEONW106-1,((NEONT401-1,NEONW022-1),NEONW033-1))),(((NEONW026-1,NEONW021-1),NEONW023-1),NEONT409-1)),((NEONW027-1,NEONW028-1),(NEONT343-1,NEONT425-1)))))))))))),((((ISUP263-14,ISUP258-14),(((((((NEONT149-1,ISUP268-14),NEONT123-1),NEONU417-1),(((((((((BETN1118-1,BETN1130-1),(BETN1125-1,BETN1129-1)),BETN1120-1),(BETN1075-1,((BETN1109-1,((BETN1059-1,BETN1127-1),(BETN1057-1,BETN1070-1))),(BETN1071-1,BETN1117-1)))),(BETN1079-1,((BETN1072-1,BETN1066-1),BETN1134-1))),(BETN1108-1,BETN1050-1)),BETN1041-1),BETN1074-1),ISUP277-14)),ISUP278-14),(ISUP270-14,(((((((ISUP266-14,(ISUP271-14,ISUP269-14)),ISUP272-14),((((((ISUP283-14,(BETN076-18,NEONT384-1)),(NEONT392-1,((BETN052-18,((IUP288-14,NEONT377-1),IUP286-14)),BETN122-18))),((BETN587-18,(BETN596-18,BETN626-18)),(NEONU193-1,((((BETN653-18,ISUP044-14),BETN619-18),BETN572-18),(NEONT127-1,((NEONT059-1,(((NEONT058-1,NEONT041-1),NEONT124-1),NEONT082-1)),NEONT196-1)))))),IUP295-14),((((NEONT146-1,NEONT200-1),NEONT090-1),((NEONT145-1,NEONT147-1),(NEONU415-1,(NEONT131-1,NEONU416-1)))),((((BETN051-18,NEONU2074-),BETN113-18),(((NEONT199-1,NEONT038-1),(((NEONU192-1,NEONT198-1),NEONT197-1),(NEONT043-1,NEONT044-1))),NEONT042-1)),(IUP294-14,((((NEONT370-1,IUP325-14),BETN118-18),(IUP293-14,NEONT363-1)),IUP142-14))))),ISUP276-14)),((NEONT143-1,(NEONT142-1,ISUP265-14)),ISUP259-14)),(NEONT148-1,NEONT154-1)),ISUP223-14),((((ISUP275-14,NEONT144-1),ISUP260-14),(ISUP264-14,ISUP279-14)),((ISUP017-14,((ISUP280-14,ISUP261-14),ISUP282-14)),NEONU418-1))))),ISUP273-14)),ISUP281-14),((((NEONU1365-,(BETN937-18,BETN939-18)),(((BETN001-18,(IUP300-14,(BETN002-18,BETN066-18))),BETN003-18),BETN004-18)),((ISUP455-14,(((KJ592531.1,(HQ582180.1,(KM531702.1,(GU013631.1,KM533240.1)))),(BETN053-18,NEONT348-1)),((NEONU213-1,(BETN1063-1,BETN1068-1)),(BETN819-18,(BETN879-18,BETN833-18))))),((NEONU386-1,(((ISUP354-14,NEONU392-1),((NEONU322-1,NEONU388-1),NEONU323-1)),((((NEONU389-1,ISUP353-14),NEONU390-1),ISUP355-14),NEONU391-1))),(((((NEONT172-1,NEONT003-1),(((IUP663-14,((IUP664-14,NEONT079-1),IUP661-14)),IUP662-14),((BETN885-18,((NEONU1393-,NEONU1394-),(((BETN845-18,BETN830-18),((ISUP027-14,ISUP026-14),(((ISUP135-14,BETN935-18),BETN844-18),((NEONU2131-,((NEONU2128-,(NEONU2127-,(ISUP141-14,ISUP136-14))),(ISUP140-14,(NEONU2126-,NEONU2125-)))),BETN696-18)))),((ISUP139-14,ISUP137-14),NEONU2129-)))),BETN886-18))),(((NEONU1395-,NEONU1388-),((IUP1100-14,((IUP786-14,(((IUP1066-14,(((NEONU1390-,NEONU1426-),IUP1101-14),IUP1071-14)),(IUP1077-14,IUP1098-14)),(IUP1080-14,(IUP1102-14,NEONU1389-)))),IUP784-14)),(IUP785-14,IUP783-14))),((BETN936-18,NEONU2130-),BETN890-18))),((NEONT174-1,IUP799-14),(NEONU1387-,NEONU1396-))),((NEONU1415-,NEONU1414-),(((BETN672-18,(ISUP102-14,(((((ISUP071-14,(IUP478-14,(((((NEONT324-1,IUP752-14),(NEONT068-1,(NEONU413-1,IUP753-14))),(((((NEONU410-1,(((NEONT066-1,NEONU414-1),((NEONT325-1,NEONT069-1),(IUP758-14,NEONT015-1))),((NEONT175-1,(ISUP304-14,(ISUP349-14,ISUP350-14))),NEONU412-1))),IUP479-14),IUP475-14),(ISUP351-14,IUP751-14)),((((((NEONT016-1,IUP484-14),NEONT176-1),NEONT114-1),NEONT178-1),IUP476-14),(NEONT071-1,((((NEONT323-1,NEONT327-1),NEONU411-1),NEONT326-1),NEONT067-1))))),IUP754-14),(NEONT177-1,IUP759-14)))),IUP480-14),((IUP1122-14,(IUP1118-14,(IUP806-14,IUP807-14))),IUP1124-14)),(((BETN788-18,BETN775-18),BETN759-18),(((((NEONU1435-,(NEONU1436-,NEONU1434-)),(((NEONU1335-,((NEONU1338-,NEONU1337-),NEONU1336-)),(NEONU1331-,NEONU1333-)),(NEONU1332-,NEONU1334-))),(((((((NEONU1429-,IUP1083-14),(NEONU1432-,IUP1121-14)),(IUP805-14,(IUP782-14,(NEONU1433-,NEONU1431-)))),NEONU1430-),IUP809-14),(IUP810-14,IUP808-14)),(((((NEONU1440-,(IUP821-14,IUP1109-14)),((((NEONU1445-,IUP1106-14),(NEONU1444-,NEONU1437-)),IUP1107-14),((((((IUP819-14,IUP822-14),IUP812-14),((IUP818-14,IUP820-14),IUP817-14)),NEONU1441-),(NEONU1446-,NEONU1442-)),(IUP814-14,IUP1110-14)))),(NEONU1439-,IUP813-14)),IUP823-14),(((((NEONU1411-,IUP816-14),NEONU1410-),IUP815-14),IUP811-14),(((((IUP1140-14,IUP1146-14),IUP777-14),IUP1133-14),((NEONU1450-,(NEONU1451-,IUP1144-14)),((IUP778-14,(NEONU1448-,((((((IUP1134-14,IUP1130-14),(IUP1143-14,IUP1148-14)),(IUP1142-14,NEONU1453-)),NEONU1449-),(NEONU1417-,(NEONU1454-,NEONU1447-))),((((((IUP1145-14,IUP780-14),(NEONU1452-,(IUP1138-14,(IUP1081-14,IUP1135-14)))),IUP1136-14),IUP779-14),IUP1149-14),(IUP1132-14,((IUP776-14,IUP1131-14),IUP1147-14)))))),((NEONU1455-,IUP1141-14),IUP1137-14)))),(NEONU1438-,NEONU1443-)))))),((((((((ISUP057-14,(ISUP299-14,ISUP059-14)),(((ISUP073-14,(ISUP060-14,ISUP313-14)),ISUP063-14),ISUP065-14)),((ISUP066-14,ISUP072-14),ISUP067-14)),ISUP068-14),(((ISUP061-14,((ISUP294-14,((ISUP292-14,ISUP334-14),((ISUP347-14,ISUP323-14),ISUP289-14))),ISUP290-14)),ISUP058-14),ISUP344-14)),(ISUP328-14,(ISUP064-14,(ISUP331-14,(ISUP293-14,((ISUP301-14,ISUP327-14),(((ISUP297-14,ISUP303-14),ISUP333-14),(ISUP296-14,(((ISUP305-14,((ISUP309-14,ISUP291-14),ISUP316-14)),ISUP348-14),(((((ISUP325-14,(ISUP320-14,ISUP314-14)),(((ISUP339-14,(ISUP335-14,ISUP317-14)),ISUP332-14),ISUP319-14)),(((ISUP330-14,ISUP324-14),ISUP337-14),(ISUP308-14,ISUP288-14))),ISUP306-14),ISUP311-14)))))))))),((((ISUP321-14,ISUP300-14),(ISUP310-14,ISUP343-14)),(ISUP315-14,(ISUP307-14,(ISUP346-14,ISUP336-14)))),ISUP062-14)),(ISUP318-14,((ISUP340-14,(ISUP326-14,(((((ISUP312-14,ISUP295-14),ISUP322-14),(ISUP302-14,(ISUP338-14,ISUP329-14))),ISUP345-14),ISUP341-14))),ISUP298-14)))),(((BETN814-18,BETN760-18),(BETN808-18,(BETN761-18,BETN809-18))),(BETN816-18,BETN807-18))))),ISUP100-14))),((((((((NEONU2123-,((NEONU2121-,(NEONU2122-,NEONU2124-)),BETN742-18)),BETN733-18),(NEONU2120-,BETN781-18)),((((BETN922-18,BETN920-18),BETN918-18),BETN921-18),((((NEONT115-1,(IUP607-14,(NEONU394-1,(((NEONU395-1,NEONT103-1),IUP613-14),(((((NEONT098-1,(IUP605-14,NEONT105-1)),ISUP363-14),NEONU396-1),(BETN779-18,IUP611-14)),NEONU1413-))))),(IUP606-14,(NEONT097-1,NEONT112-1))),(NEONU393-1,BETN773-18)),(NEONU445-1,(NEONU215-1,(((((NEONU223-1,(NEONU221-1,(NEONU224-1,(NEONU222-1,NEONU220-1)))),NEONU219-1),NEONU217-1),NEONU216-1),(NEONU218-1,NEONU214-1))))))),(ISUP364-14,ISUP362-14)),((BETN789-18,(((BETN793-18,BETN792-18),(NEONU1362-,NEONU1363-)),BETN777-18)),(((((IUP1061-14,IUP1060-14),BETN828-18),IUP1058-14),IUP1057-14),(BETN836-18,IUP781-14)))),BETN629-18),(((BETN190-18,BETN663-18),((IUP028-14,(((((((IUP031-14,(((((IUP061-14,(IUP059-14,((IUP042-14,IUP053-14),IUP043-14))),(((((IUP048-14,(((IUP063-14,(BETN013-18,IUP060-14)),BETN150-18),IUP057-14)),(IUP046-14,NEONT369-1)),IUP065-14),IUP044-14),(IUP005-14,(IUP035-14,((IUP023-14,(BETN102-18,NEONU2082-)),(IUP066-14,(IUP062-14,(((IUP034-14,NEONT376-1),IUP029-14),IUP050-14)))))))),(((IUP068-14,(IUP014-14,((IUP033-14,IUP056-14),((IUP058-14,IUP040-14),(IUP051-14,IUP039-14))))),IUP041-14),(BETN015-18,(((BETN017-18,IUP036-14),(IUP049-14,IUP037-14)),(IUP030-14,IUP047-14))))),IUP032-14),IUP052-14)),IUP027-14),BETN103-18),IUP045-14),IUP054-14),((IUP055-14,(IUP067-14,IUP064-14)),IUP026-14)),IUP038-14)),(((((IUP021-14,((BETN100-18,(BETN049-18,BETN099-18)),IUP015-14)),BETN006-18),(BETN149-18,(((((((IUP025-14,IUP020-14),(IUP011-14,IUP006-14)),IUP012-14),((IUP016-14,(((NEONT399-1,NEONT407-1),(NEONT391-1,NEONT383-1)),IUP010-14)),IUP007-14)),BETN101-18),BETN009-18),BETN007-18))),(((((IUP018-14,IUP013-14),IUP009-14),BETN005-18),(((IUP022-14,IUP019-14),IUP017-14),IUP008-14)),BETN008-18)),(BETN098-18,IUP024-14)))),(((((ISUP193-14,(ISUP148-14,((((ISUP191-14,BETN900-18),ISUP147-14),ISUP189-14),(ISUP194-14,ISUP192-14)))),((ISUP178-14,ISUP155-14),(BETN678-18,(BETN938-18,(ISUP152-14,BETN722-18))))),(BETN712-18,(BETN693-18,((BETN695-18,ISUP105-14),NEONU2099-)))),ISUP284-14),(((((BETN831-18,(BETN908-18,BETN832-18)),BETN825-18),((BETN898-18,((BETN871-18,BETN737-18),(BETN829-18,BETN826-18))),(BETN934-18,BETN708-18))),(BETN869-18,(((BETN857-18,(BETN860-18,((BETN944-18,(BETN703-18,BETN875-18)),(BETN870-18,(((((((((((NEONU1461-,NEONU1464-),(IUP790-14,((NEONU1456-,(NEONU1463-,(NEONU1457-,NEONU1460-))),IUP1038-14))),(IUP1035-14,IUP788-14)),IUP1029-14),(IUP1039-14,IUP1037-14)),(IUP1036-14,IUP1030-14)),IUP789-14),(IUP787-14,(IUP1026-14,NEONU1462-))),NEONU1458-),((IUP1027-14,(NEONU1465-,NEONU1459-)),IUP1028-14)),BETN874-18))))),BETN851-18),BETN718-18))),(((((BETN086-18,IUP830-14),((NEONU2075-,(IUP829-14,BETN089-18)),BETN087-18)),(BETN163-18,(ISUP104-14,BETN161-18))),NEONT408-1),(ISUP038-14,((BETN654-18,(NEONU202-1,NEONU203-1)),(NEONT173-1,NEONU204-1))))))))),(((BETN723-18,BETN847-18),(((BETN1086-1,ISUP101-14),IUP465-14),((((((((((ISUP422-14,ISUP419-14),ISUP421-14),ISUP420-14),(ISUP423-14,ISUP418-14)),(BETN595-18,BETN581-18)),(((((((NEONT037-1,NEONT084-1),NEONT330-1),NEONT331-1),((((NEONU227-1,((NEONU233-1,NEONU228-1),NEONU225-1)),(NEONU231-1,NEONU234-1)),((NEONU229-1,NEONU230-1),NEONU226-1)),NEONT332-1)),NEONT329-1),(NEONT039-1,(NEONT040-1,((((((BETN1061-1,BETN1060-1),BETN1056-1),BETN1073-1),(BETN1054-1,(BETN1048-1,BETN1055-1))),BETN1047-1),NEONU232-1)))),NEONT087-1)),((BETN770-18,BETN665-18),BETN769-18)),(BETN594-18,BETN583-18)),((((((((ISUP374-14,((ISUP380-14,ISUP387-14),ISUP400-14)),ISUP368-14),ISUP370-14),((((((((ISUP415-14,ISUP411-14),ISUP408-14),ISUP410-14),ISUP383-14),ISUP382-14),ISUP375-14),ISUP371-14),(((ISUP416-14,(ISUP393-14,ISUP399-14)),ISUP389-14),((ISUP403-14,ISUP391-14),(ISUP417-14,(ISUP406-14,ISUP388-14)))))),(ISUP395-14,ISUP384-14)),((ISUP407-14,(((ISUP369-14,(ISUP390-14,ISUP376-14)),ISUP398-14),(((ISUP377-14,ISUP385-14),(ISUP394-14,((((ISUP372-14,ISUP378-14),ISUP381-14),(ISUP386-14,((((ISUP401-14,(ISUP404-14,ISUP412-14)),ISUP397-14),ISUP413-14),ISUP396-14))),ISUP409-14))),ISUP392-14))),(BETN567-18,(ISUP373-14,ISUP405-14)))),(ISUP414-14,ISUP379-14)),(BETN582-18,BETN605-18))),(((((((NEONW010-1,NEONT394-1),(NEONW007-1,NEONW083-1)),NEONT386-1),(NEONW003-1,((NEONW080-1,(NEONW079-1,(NEONW005-1,(NEONW006-1,(NEONW004-1,(NEONT402-1,NEONW009-1)))))),NEONW002-1))),(NEONW001-1,NEONW008-1)),(BETN153-18,(BETN067-18,(((IUP166-14,(IUP163-14,((BETN154-18,((BETN068-18,IUP162-14),BETN069-18)),IUP165-14))),IUP164-14),ISUP074-14)))),(((((IUP002-14,BETN070-18),IUP003-14),BETN155-18),(BETN074-18,(((BETN156-18,BETN072-18),IUP001-14),IUP004-14))),BETN071-18))))),(BETN705-18,((BETN692-18,BETN698-18),(BETN702-18,ISUP143-14)))))))))),(((((((((NEONT371-1,(((((((NEONT416-1,NEONT350-1),((NEONT424-1,BETN075-18),(NEONT357-1,BETN179-18))),(BETN744-18,((IUP1082-14,BETN685-18),BETN926-18))),BETN661-18),NEONT385-1),(NEONT378-1,NEONT364-1)),((BETN706-18,NEONT393-1),NEONT342-1))),((((BETN892-18,BETN700-18),(BETN876-18,BETN688-18)),(((BETN721-18,BETN911-18),BETN891-18),BETN877-18)),BETN902-18)),(NEONU269-1,(((((BETN878-18,BETN912-18),BETN687-18),BETN905-18),BETN916-18),(BETN925-18,BETN899-18)))),(((NEONT126-1,NEONU191-1),((((((((((NEONU283-1,NEONU280-1),NEONU278-1),(BETN176-18,BETN177-18)),BETN172-18),((NEONU272-1,(ISUP036-14,NEONT050-1)),NEONT049-1)),(BETN173-18,BETN174-18)),(BETN652-18,ISUP042-14)),ISUP033-14),(BETN645-18,BETN655-18)),((BETN642-18,((ISUP035-14,ISUP045-14),(ISUP043-14,ISUP039-14))),ISUP040-14))),(((((BETN725-18,BETN714-18),((ISUP176-14,(((ISUP159-14,ISUP181-14),((ISUP183-14,ISUP184-14),(ISUP186-14,(ISUP185-14,(ISUP179-14,ISUP180-14))))),ISUP168-14)),BETN719-18)),ISUP177-14),(((ISUP161-14,BETN726-18),(((((ISUP158-14,ISUP157-14),ISUP166-14),ISUP156-14),ISUP162-14),(((((ISUP153-14,ISUP145-14),((ISUP149-14,((ISUP172-14,(ISUP175-14,ISUP173-14)),ISUP165-14)),((ISUP182-14,ISUP164-14),ISUP150-14))),ISUP160-14),ISUP167-14),ISUP154-14))),ISUP170-14)),(NEONT400-1,(NEONU1995-,NEONU1996-))))),(IUP321-14,((((((IUP315-14,(IUP115-14,(IUP080-14,((IUP110-14,IUP118-14),(((((IUP306-14,IUP129-14),(IUP345-14,NEONW017-1)),(IUP116-14,IUP117-14)),IUP071-14),IUP101-14))))),IUP322-14),IUP376-14),((IUP132-14,(((IUP139-14,((IUP128-14,(IUP070-14,((IUP310-14,IUP179-14),IUP091-14))),(IUP333-14,((((IUP092-14,((((IUP380-14,(IUP124-14,((((IUP083-14,IUP304-14),((IUP130-14,((IUP327-14,IUP343-14),((IUP302-14,IUP136-14),IUP090-14))),((IUP336-14,(IUP344-14,((NEONW091-1,IUP074-14),((IUP364-14,IUP305-14),(((((IUP330-14,IUP332-14),NEONW020-1),IUP072-14),NEONW084-1),((((NEONW015-1,(IUP076-14,(IUP335-14,IUP372-14))),(NEONW087-1,((IUP351-14,BETN059-18),(IUP360-14,IUP370-14)))),IUP087-14),((((NEONW099-1,IUP318-14),IUP334-14),((IUP292-14,IUP095-14),IUP137-14)),(((IUP350-14,IUP180-14),IUP323-14),IUP077-14)))))))),IUP103-14))),(((IUP341-14,NEONW100-1),(IUP106-14,IUP311-14)),(IUP313-14,IUP347-14))),(IUP088-14,((((((((IUP122-14,IUP355-14),IUP359-14),((IUP366-14,IUP361-14),IUP357-14)),(IUP368-14,NEONW090-1)),(((((IUP314-14,IUP079-14),((((NEONW019-1,IUP329-14),NEONW096-1),NEONW105-1),(IUP138-14,IUP373-14))),IUP085-14),IUP094-14),(((NEONW018-1,NEONW014-1),(IUP337-14,IUP358-14)),(IUP134-14,NEONW016-1)))),NEONW011-1),NEONW097-1),IUP078-14))))),NEONW085-1),IUP141-14),((IUP082-14,(IUP097-14,IUP362-14)),IUP374-14))),IUP098-14),IUP324-14),(((IUP307-14,IUP338-14),IUP112-14),(IUP317-14,IUP331-14)))))),((IUP120-14,IUP131-14),(((((IUP319-14,IUP121-14),IUP143-14),IUP363-14),IUP086-14),IUP069-14))),((NEONW101-1,(((((IUP089-14,((IUP093-14,IUP328-14),((((IUP379-14,IUP096-14),IUP354-14),IUP340-14),IUP348-14))),IUP309-14),(IUP125-14,IUP111-14)),IUP108-14),IUP126-14)),((NEONW095-1,NEONW098-1),(IUP140-14,IUP367-14))))),IUP100-14)),(((((IUP377-14,(IUP308-14,(IUP104-14,IUP114-14))),(IUP371-14,(NEONW012-1,IUP105-14))),IUP073-14),IUP303-14),IUP081-14)),(IUP369-14,(NEONW013-1,(((((IUP099-14,(BETN060-18,IUP135-14)),(((IUP123-14,IUP075-14),(IUP109-14,((NEONW035-1,IUP107-14),(((((IUP349-14,(IUP375-14,IUP312-14)),((IUP119-14,(((IUP356-14,NEONT359-1),IUP378-14),(IUP353-14,(NEONW036-1,(NEONW089-1,IUP320-14))))),IUP339-14)),(IUP352-14,IUP365-14)),(IUP342-14,IUP133-14)),IUP301-14)))),(IUP102-14,(IUP084-14,((IUP316-14,IUP127-14),IUP326-14))))),(BETN046-18,IUP346-14)),NEONW086-1),BETN063-18)))))),(ISUP103-14,((((NEONU450-1,((BETN763-18,NEONU1412-),NEONU2096-)),(((((BETN765-18,BETN739-18),BETN764-18),BETN787-18),BETN747-18),(((BETN855-18,BETN842-18),((BETN841-18,BETN848-18),BETN849-18)),((((BETN746-18,(BETN758-18,BETN745-18)),((NEONU1340-,NEONU1339-),(BETN757-18,BETN743-18))),ISUP121-14),((ISUP125-14,(ISUP130-14,(ISUP131-14,ISUP128-14))),((((((ISUP123-14,ISUP124-14),ISUP122-14),ISUP133-14),ISUP126-14),(ISUP127-14,ISUP134-14)),ISUP129-14)))))),(BETN839-18,(BETN862-18,(((BETN810-18,(((((((((BETN815-18,BETN677-18),BETN683-18),BETN676-18),ISUP028-14),BETN681-18),BETN680-18),BETN682-18),BETN941-18),BETN717-18)),BETN945-18),((BETN709-18,(BETN872-18,(BETN716-18,BETN943-18))),(((BETN710-18,(BETN933-18,BETN720-18)),BETN940-18),(ISUP188-14,BETN704-18))))))),(((((BETN751-18,BETN766-18),BETN767-18),BETN803-18),BETN804-18),((IUP190-14,(IUP281-14,BETN159-18)),(((IUP282-14,BETN081-18),(BETN083-18,(IUP283-14,BETN160-18))),BETN082-18)))))),(NEONT155-1,(NEONU200-1,IUP584-14))),(((ISUP095-14,(ISUP096-14,ISUP094-14)),(((NEONU1379-,(NEONU1420-,NEONU1380-)),NEONU1377-),(NEONU1381-,NEONU1378-))),((((((((NEONU1372-,((NEONU1419-,((NEONU1375-,NEONU1374-),NEONU1369-)),NEONU1366-)),BETN785-18),NEONU1370-),NEONU1418-),((NEONU1476-,NEONU1368-),NEONU1371-)),NEONU1373-),NEONU1376-),BETN882-18))),(IUP547-14,((((IUP550-14,NEONU1398-),IUP549-14),ISUP004-14),IUP548-14)))))),((((((BETN648-18,(BETN650-18,BETN659-18)),BETN649-18),(BETN651-18,BETN656-18)),(((NEONT125-1,NEONT055-1),((NEONT046-1,NEONT085-1),NEONT048-1)),(((IUP463-14,(IUP456-14,(IUP459-14,((IUP457-14,NEONT311-1),((((NEONU407-1,(NEONT138-1,(NEONU406-1,(NEONT028-1,(NEONT004-1,NEONT011-1))))),IUP464-14),NEONT005-1),(NEONT018-1,(IUP462-14,NEONT310-1))))))),NEONT139-1),((((((ISUP432-14,ISUP437-14),(ISUP436-14,((ISUP441-14,ISUP438-14),ISUP440-14))),(ISUP434-14,ISUP435-14)),ISUP442-14),ISUP431-14),(ISUP430-14,ISUP439-14))))),((NEONU253-1,((((NEONU254-1,NEONU256-1),NEONT093-1),NEONT027-1),(NEONT092-1,((NEONU1984-,NEONU255-1),NEONT094-1)))),NEONT312-1)),((((BETN132-18,(BETN133-18,((BETN644-18,(ISUP032-14,NEONU271-1)),(((ISUP034-14,ISUP029-14),ISUP031-14),(((NEONU270-1,(BETN186-18,ISUP207-14)),BETN144-18),BETN187-18))))),((IUP285-14,((BETN041-18,(IUP229-14,(((IUP170-14,IUP198-14),IUP181-14),(IUP174-14,((((IUP113-14,NEONT395-1),((((((NEONT387-1,(IUP215-14,IUP182-14)),(NEONU2076-,IUP227-14)),(((IUP172-14,IUP212-14),IUP178-14),NEONW078-1)),((IUP177-14,IUP274-14),IUP214-14)),((IUP173-14,(((NEONU2078-,IUP284-14),IUP246-14),IUP203-14)),IUP196-14)),(IUP167-14,(IUP171-14,IUP186-14)))),BETN043-18),(IUP205-14,(NEONU1974-,NEONU2080-))))))),BETN096-18)),BETN145-18)),((BETN699-18,BETN707-18),(BETN093-18,(((((BETN026-18,BETN095-18),IUP188-14),(BETN040-18,IUP216-14)),BETN039-18),(BETN027-18,BETN029-18))))),((((BETN125-18,(((BETN084-18,BETN085-18),(((NEONT347-1,NEONT354-1),NEONT421-1),NEONT339-1)),BETN010-18)),(ISUP443-14,ISUP475-14)),(((((NEONU2086-,(NEONU2087-,(NEONU2089-,NEONU2085-))),((((IUP804-14,IUP800-14),(IUP798-14,IUP803-14)),(((((NEONU1407-,((IUP1056-14,NEONU1408-),IUP1048-14)),IUP1054-14),IUP801-14),((IUP802-14,IUP1052-14),(NEONU1409-,IUP1051-14))),IUP1047-14)),(IUP1046-14,(IUP1049-14,(IUP1055-14,IUP1053-14))))),((IUP299-14,(BETN856-18,((BETN867-18,(BETN838-18,(BETN863-18,BETN864-18))),BETN853-18))),(((NEONT296-1,(ISUP366-14,(NEONU384-1,(NEONU385-1,NEONT118-1)))),(((NEONT133-1,NEONU449-1),NEONU455-1),(NEONT295-1,(((NEONU382-1,(NEONU383-1,NEONU381-1)),NEONT141-1),NEONT121-1)))),(((NEONU2090-,NEONU2088-),(BETN850-18,((((ISUP114-14,(ISUP110-14,ISUP113-14)),((ISUP115-14,ISUP116-14),BETN748-18)),ISUP117-14),((NEONU2110-,(((BETN732-18,BETN686-18),(BETN701-18,BETN711-18)),(((BETN690-18,NEONU2119-),NEONU2118-),BETN740-18))),((BETN734-18,BETN671-18),(NEONU2111-,BETN669-18)))))),(((NEONT034-1,(IUP656-14,NEONT022-1)),((IUP657-14,(NEONT021-1,(NEONT020-1,NEONT007-1))),IUP655-14)),IUP659-14))))),(((((BETN782-18,IUP1097-14),((((((((NEONT304-1,(NEONT088-1,NEONT303-1)),NEONT054-1),(NEONT057-1,((NEONT305-1,NEONT089-1),NEONT053-1))),NEONT051-1),NEONT056-1),NEONT061-1),(NEONU273-1,(NEONU275-1,(NEONU274-1,(NEONU277-1,NEONU276-1))))),(NEONU244-1,((NEONU236-1,(NEONU238-1,NEONU243-1)),(NEONU235-1,(((NEONU239-1,(NEONU241-1,NEONU240-1)),NEONU237-1),NEONU242-1)))))),(NEONU2001-,((((BETN741-18,BETN738-18),(BETN679-18,BETN731-18)),((NEONU2113-,NEONU2116-),BETN754-18)),BETN753-18))),(((IUP272-14,((IUP251-14,(IUP250-14,(IUP204-14,(((((NEONW043-1,(((BETN025-18,(IUP263-14,(IUP192-14,((IUP200-14,IUP194-14),IUP275-14)))),(IUP235-14,(((IUP195-14,((IUP268-14,((NEONW040-1,(((NEONW048-1,IUP230-14),((((((((NEONW051-1,IUP197-14),IUP222-14),IUP254-14),IUP210-14),IUP277-14),IUP217-14),(NEONW046-1,(IUP271-14,((((((((IUP259-14,IUP199-14),IUP169-14),NEONW044-1),IUP213-14),NEONW052-1),IUP236-14),IUP233-14),(((((IUP189-14,IUP219-14),((IUP264-14,NEONW041-1),IUP262-14)),IUP245-14),(BETN022-18,IUP185-14)),((((IUP273-14,IUP231-14),IUP267-14),IUP243-14),(BETN020-18,IUP184-14))))))),(NEONW037-1,IUP218-14))),IUP221-14)),NEONW039-1)),(IUP226-14,(((((IUP280-14,(((IUP257-14,IUP208-14),NEONW054-1),IUP237-14)),(IUP241-14,IUP211-14)),IUP260-14),IUP279-14),(IUP261-14,IUP209-14))))),(IUP270-14,IUP202-14)),IUP252-14))),((IUP193-14,((IUP187-14,IUP269-14),IUP242-14)),(BETN021-18,((NEONW093-1,IUP228-14),IUP253-14))))),IUP176-14),NEONW049-1),IUP175-14),(NEONW038-1,((NEONW053-1,IUP266-14),(NEONW042-1,NEONW045-1))))))),IUP248-14)),(((BETN127-18,(((IUP191-14,(IUP239-14,((BETN037-18,((IUP149-14,(IUP249-14,(BETN023-18,(BETN146-18,(IUP256-14,(BETN128-18,(IUP244-14,(IUP247-14,(IUP220-14,(BETN090-18,IUP161-14)))))))))),BETN126-18)),BETN131-18))),BETN129-18),BETN091-18)),BETN130-18),BETN147-18)),(((((IUP168-14,IUP206-14),IUP207-14),(IUP223-14,((((NEONW047-1,(IUP255-14,(IUP234-14,(IUP232-14,(IUP258-14,(IUP240-14,IUP278-14)))))),IUP238-14),IUP224-14),IUP265-14))),IUP225-14),IUP276-14))),((((NEONU2114-,(NEONU2117-,NEONU2115-)),BETN664-18),ISUP106-14),((((BETN823-18,(BETN901-18,BETN888-18)),BETN820-18),(BETN887-18,(BETN889-18,BETN895-18))),((BETN824-18,BETN818-18),BETN910-18))))),(((NEONW030-1,NEONU446-1),(((BETN621-18,(ISUP464-14,(ISUP467-14,(ISUP463-14,ISUP465-14)))),(((((BETN570-18,BETN573-18),((ISUP048-14,(ISUP055-14,ISUP047-14)),(BETN575-18,((BETN622-18,(BETN578-18,BETN627-18)),(BETN576-18,ISUP056-14))))),BETN607-18),((ISUP054-14,BETN610-18),BETN589-18)),((ISUP050-14,((((((((BETN568-18,BETN597-18),(BETN623-18,ISUP049-14)),ISUP046-14),BETN646-18),(BETN636-18,BETN647-18)),BETN579-18),BETN609-18),BETN612-18)),ISUP466-14))),(((ISUP456-14,(((NEONT036-1,(NEONT047-1,NEONT052-1)),(NEONT309-1,((((((NEONT086-1,NEONT306-1),NEONT307-1),NEONT129-1),NEONT308-1),NEONT045-1),NEONT128-1))),BETN566-18)),((((((BETN584-18,ISUP051-14),(BETN624-18,BETN585-18)),ISUP052-14),(((ISUP053-14,BETN593-18),(((((BETN588-18,BETN620-18),BETN660-18),BETN638-18),BETN592-18),BETN625-18)),BETN617-18)),BETN600-18),(BETN630-18,BETN602-18))),((((ISUP459-14,((((((BETN598-18,BETN614-18),BETN616-18),((BETN615-18,BETN599-18),BETN604-18)),(BETN591-18,BETN601-18)),((ISUP458-14,ISUP446-14),((ISUP462-14,((ISUP461-14,(ISUP425-14,(ISUP453-14,BETN613-18))),BETN618-18)),BETN603-18))),ISUP448-14)),ISUP433-14),(ISUP426-14,(ISUP457-14,(((ISUP460-14,(ISUP454-14,((ISUP427-14,(ISUP447-14,(ISUP429-14,(ISUP451-14,ISUP444-14)))),ISUP428-14))),(ISUP450-14,ISUP445-14)),ISUP424-14)))),ISUP449-14)))),(((((BETN036-18,(((((((IUP153-14,(((IUP155-14,(NEONW050-1,(NEONW066-1,(NEONW102-1,(IUP150-14,(IUP157-14,(NEONW059-1,(NEONW062-1,(IUP151-14,(BETN032-18,(NEONT418-1,(BETN030-18,(NEONW057-1,((BETN028-18,IUP147-14),(NEONW070-1,(NEONU2069-,(IUP156-14,(NEONW058-1,IUP145-14)))))))))))))))))),((((((NEONW063-1,NEONW069-1),IUP154-14),IUP159-14),NEONT410-1),NEONW056-1),NEONW067-1)),((IUP144-14,NEONW060-1),NEONW061-1))),IUP148-14),BETN097-18),BETN188-18),NEONW082-1),(((BETN034-18,IUP152-14),(NEONW064-1,NEONW104-1)),(BETN033-18,(IUP146-14,BETN189-18)))),BETN035-18)),IUP160-14),NEONW065-1),NEONW055-1),(BETN883-18,((NEONU1980-,((((NEONT365-1,((NEONU1982-,(NEONT297-1,(NEONU2084-,NEONU2081-))),(NEONU2101-,((((NEONU1985-,NEONU1983-),NEONU2102-),(NEONU1987-,((NEONU1981-,NEONU2098-),(((BETN092-18,(NEONT116-1,NEONT372-1)),(NEONT379-1,NEONU1979-)),((NEONT351-1,NEONT117-1),((NEONU1976-,NEONU1973-),((NEONU1988-,NEONU1986-),NEONT358-1))))))),(NEONT344-1,NEONU1977-))))),NEONU2097-),NEONU2100-),(NEONU1978-,NEONU1975-))),(ISUP287-14,((IUP472-14,((NEONT012-1,NEONT030-1),((IUP468-14,((NEONT298-1,(NEONT023-1,(NEONT300-1,NEONT302-1))),(NEONT299-1,IUP545-14))),NEONT035-1))),(NEONT033-1,IUP467-14))))))))),((((ISUP201-14,((ISUP195-14,ISUP199-14),(((ISUP200-14,ISUP202-14),(ISUP197-14,ISUP196-14)),ISUP198-14))),ISUP203-14),((((ISUP082-14,(ISUP091-14,ISUP085-14)),(((((BETN135-18,(NEONW068-1,(ISUP076-14,((NEONU2071-,(NEONU2067-,((ISUP078-14,ISUP075-14),((ISUP090-14,ISUP080-14),((ISUP092-14,ISUP081-14),ISUP077-14))))),BETN136-18)))),(BETN045-18,(NEONW075-1,(NEONW073-1,(((NEONW094-1,NEONW077-1),NEONW088-1),NEONW074-1))))),(((BETN134-18,NEONU2068-),(NEONU2072-,BETN031-18)),((NEONW071-1,NEONW103-1),(NEONW092-1,NEONU2070-)))),(NEONU2079-,NEONU2073-)),((NEONW072-1,(IUP158-14,NEONW076-1)),NEONU2083-))),(((BETN168-18,BETN167-18),((BETN164-18,(BETN165-18,BETN166-18)),(NEONU2077-,BETN094-18))),ISUP108-14)),(((ISUP079-14,ISUP086-14),BETN137-18),(((BETN140-18,((BETN143-18,(ISUP087-14,(ISUP088-14,(ISUP089-14,ISUP083-14)))),BETN141-18)),BETN139-18),BETN142-18)))),((BETN185-18,BETN123-18),BETN124-18))))))),NEONU451-1),((IUP580-14,IUP583-14),((NEONU1994-,(((NEONT390-1,(((NEONT361-1,NEONT368-1),NEONT382-1),NEONT398-1)),(NEONU1992-,NEONU1993-)),((BETN1076-1,(NEONT152-1,NEONU457-1)),(NEONU437-1,((NEONT078-1,(NEONT134-1,(NEONU439-1,(IUP587-14,((NEONT076-1,(IUP602-14,(NEONT104-1,(NEONU441-1,(NEONU198-1,(NEONT100-1,(NEONT099-1,(NEONT122-1,(NEONT070-1,NEONU440-1))))))))),IUP590-14))))),NEONU438-1))))),(IUP581-14,(BETN1088-1,NEONT313-1))))),NEONU2103-)),BETN658-18),(NEONU409-1,((NEONT080-1,NEONU448-1),NEONU408-1)))),BETN1078-1),(BETN1097-1,ISUP252-14)),(((((BETN1062-1,BETN1044-1),BETN1091-1),(((((BETN1053-1,BETN1093-1),BETN1045-1),BETN1128-1),BETN1132-1),(BETN1096-1,BETN1043-1))),(((BETN1105-1,BETN1092-1),(BETN1102-1,(BETN1064-1,BETN1100-1))),(BETN1095-1,BETN1133-1))),(BETN1098-1,((BETN1094-1,BETN1131-1),BETN1090-1))),BETN1042-1);
(((BETN1097-1,(BETN1098-1,((BETN1094-1,BETN1131-1),BETN1090-1))),((((((BETN1067-1,(((((NEONU451-1,((BETN157-18,BETN158-18),(BETN181-18,(IUP296-14,IUP291-14)))),((((((((BETN648-18,(BETN650-18,BETN659-18)),BETN649-18),(BETN651-18,BETN656-18)),((NEONT085-1,((NEONT046-1,(NEONT048-1,NEONT055-1)),NEONT125-1)),((((IUP463-14,((((((NEONU407-1,(NEONT138-1,(NEONU406-1,(NEONT028-1,(NEONT004-1,NEONT011-1))))),NEONT005-1),(NEONT018-1,NEONT310-1)),IUP462-14),(IUP459-14,IUP456-14)),(IUP457-14,IUP464-14))),NEONT311-1),NEONT139-1),((ISUP430-14,ISUP439-14),((ISUP442-14,(((ISUP432-14,ISUP437-14),(ISUP436-14,((ISUP441-14,ISUP438-14),ISUP440-14))),(ISUP434-14,ISUP435-14))),ISUP431-14))))),((NEONT155-1,(NEONU200-1,IUP584-14)),((BETN699-18,BETN707-18),((NEONU213-1,(BETN1063-1,BETN1068-1)),(BETN833-18,(BETN819-18,BETN879-18)))))),(((NEONU419-1,NEONT095-1),((((((((ISUP003-14,((ISUP023-14,ISUP020-14),((ISUP007-14,ISUP018-14),(ISUP009-14,(ISUP005-14,ISUP019-14))))),((((((ISUP014-14,ISUP008-14),ISUP011-14),ISUP021-14),ISUP010-14),ISUP006-14),ISUP015-14)),ISUP001-14),((((ISUP022-14,BETN169-18),ISUP012-14),ISUP024-14),(((NEONT397-1,NEONU194-1),(NEONU195-1,(NEONT389-1,(NEONT374-1,NEONU196-1)))),(NEONT367-1,NEONT381-1)))),ISUP002-14),ISUP013-14),ISUP016-14),(((NEONT111-1,(NEONT193-1,NEONT195-1)),NEONT194-1),((((((NEONT419-1,NEONT352-1),NEONT345-1),NEONT412-1),(NEONT337-1,NEONT417-1)),(BETN634-18,((((BETN064-18,(((BETN109-18,BETN065-18),IUP289-14),((NEONT353-1,((NEONT360-1,(NEONT388-1,NEONT373-1)),BETN057-18)),((BETN061-18,IUP298-14),(NEONT338-1,(IUP287-14,(IUP824-14,BETN110-18))))))),NEONT346-1),NEONT380-1),BETN111-18))),((((((((NEONU2000-,NEONU1998-),(NEONU1997-,NEONU212-1)),((NEONU1999-,NEONU2002-),NEONU210-1)),((NEONU207-1,NEONU208-1),(NEONU209-1,NEONU211-1))),(NEONU206-1,NEONU205-1)),((((((((((BETN632-18,BETN580-18),(BETN639-18,BETN640-18)),(BETN631-18,BETN577-18)),BETN635-18),((ISUP452-14,(ISUP472-14,ISUP471-14)),(ISUP473-14,ISUP474-14))),BETN574-18),BETN569-18),ISUP030-14),BETN571-18),(((BETN641-18,ISUP470-14),ISUP468-14),ISUP469-14))),ISUP142-14),((BETN913-18,(BETN942-18,BETN903-18)),(NEONW034-1,(((NEONW021-1,NEONW024-1),NEONW032-1),((((NEONW106-1,NEONT401-1),NEONW022-1),NEONW033-1),((((NEONT343-1,NEONT425-1),NEONW027-1),((NEONW031-1,NEONW029-1),NEONW028-1)),((NEONW023-1,NEONT409-1),NEONW026-1))))))))))),(((((((IUP451-14,(((IUP523-14,((IUP455-14,NEONU421-1),NEONU422-1)),IUP437-14),IUP443-14)),((ISUP097-14,(((BETN749-18,(IUP793-14,IUP794-14)),NEONU1364-),(((BETN774-18,BETN784-18),((IUP792-14,BETN802-18),BETN776-18)),BETN755-18))),((((((NEONU1424-,NEONU1392-),NEONU1382-),NEONU1399-),NEONU1422-),(BETN762-18,(((((NEONU1423-,NEONU1391-),(NEONU1400-,((NEONU1402-,NEONU1406-),((NEONU1425-,NEONU1405-),NEONU1404-)))),NEONU1403-),NEONU1401-),((IUP1078-14,(((((((NEONU1416-,NEONU1350-),((NEONU1346-,NEONU1348-),(((IUP795-14,IUP1069-14),IUP1072-14),(((NEONU1367-,IUP1095-14),NEONU1383-),((IUP1079-14,NEONU1421-),NEONU1385-))))),(NEONU1352-,NEONU1347-)),NEONU1345-),((IUP1090-14,NEONU1349-),(IUP1096-14,NEONU1351-))),NEONU1344-),(IUP1092-14,((BETN771-18,NEONU1384-),(IUP796-14,(IUP797-14,IUP1073-14)))))),NEONU1386-)))),(((ISUP098-14,ISUP099-14),(((NEONU2109-,(NEONT140-1,((NEONU2108-,NEONU444-1),(NEONU443-1,(IUP574-14,NEONU2107-))))),IUP573-14),(ISUP286-14,(IUP578-14,NEONU442-1)))),((BETN782-18,IUP1097-14),(((((BETN801-18,NEONU1397-),BETN812-18),BETN756-18),BETN750-18),(((NEONT181-1,(NEONT006-1,NEONT024-1)),((ISUP037-14,(((BETN800-18,BETN791-18),((BETN799-18,(((NEONU1468-,NEONU1355-),(NEONU1357-,((IUP542-14,(IUP543-14,(((NEONT179-1,IUP544-14),ISUP365-14),NEONT180-1))),BETN794-18))),(BETN798-18,(((NEONU1354-,NEONU1466-),NEONU1356-),(NEONU2112-,NEONU1343-))))),(((NEONU1353-,BETN797-18),NEONU1359-),NEONU1360-))),(((((BETN811-18,NEONU1469-),(NEONU1342-,((NEONU1472-,((BETN796-18,IUP1085-14),(NEONU1467-,(NEONU1358-,IUP1086-14)))),(IUP1043-14,NEONU1471-)))),(NEONU1473-,NEONU1470-)),NEONU1475-),(((IUP1087-14,IUP1089-14),BETN817-18),NEONU1474-)))),(((((((IUP424-14,NEONU426-1),NEONU424-1),NEONU425-1),NEONU427-1),(NEONU428-1,NEONT001-1)),NEONT355-1),((IUP1119-14,((BETN697-18,(NEONU2106-,NEONU2105-)),((BETN062-18,BETN106-18),((BETN107-18,BETN151-18),((IUP290-14,(BETN170-18,BETN171-18)),NEONU2091-))))),((((NEONT113-1,(((NEONT186-1,(IUP630-14,BETN730-18)),(((((NEONT185-1,IUP634-14),ISUP367-14),NEONT184-1),((IUP644-14,(NEONT107-1,(NEONT108-1,(IUP633-14,(((IUP617-14,IUP618-14),IUP615-14),(IUP635-14,IUP621-14)))))),NEONU420-1)),IUP625-14)),(IUP631-14,IUP645-14))),(((IUP629-14,NEONT182-1),(IUP653-14,IUP632-14)),BETN880-18)),IUP619-14),((((ISUP213-14,(ISUP214-14,ISUP210-14)),((BETN657-18,((BETN608-18,BETN606-18),BETN611-18)),(((((BETN859-18,NEONT413-1),((NEONU1991-,(NEONU1989-,NEONT321-1)),(NEONU1990-,NEONT008-1))),NEONU282-1),NEONU321-1),((NEONU257-1,(NEONU319-1,NEONU320-1)),NEONU265-1)))),(((NEONT150-1,NEONT017-1),((((IUP531-14,(IUP533-14,NEONU281-1)),((NEONT014-1,(NEONT019-1,NEONU249-1)),NEONU252-1)),((NEONU251-1,(NEONT026-1,NEONU246-1)),(IUP532-14,(ISUP205-14,((IUP534-14,NEONU245-1),(NEONT192-1,IUP529-14)))))),(NEONU250-1,NEONU456-1))),(((((NEONU247-1,NEONU248-1),IUP297-14),((NEONU267-1,(NEONU279-1,NEONU268-1)),((NEONU452-1,(NEONU453-1,IUP511-14)),(((IUP510-14,IUP513-14),NEONU454-1),IUP434-14)))),((((((NEONT190-1,(((NEONT191-1,NEONT010-1),NEONT029-1),((NEONT336-1,NEONT031-1),ISUP204-14))),IUP524-14),IUP791-14),((IUP404-14,(IUP403-14,IUP395-14)),(BETN1085-1,(BETN1089-1,BETN1111-1)))),((((((ISUP209-14,NEONU285-1),NEONU258-1),(NEONU318-1,NEONU261-1)),NEONU259-1),((NEONU260-1,((NEONU262-1,NEONU284-1),NEONU264-1)),NEONU263-1)),(((((((((NEONU433-1,IUP408-14),IUP413-14),IUP416-14),(((BETN1065-1,BETN1110-1),(BETN1082-1,BETN1122-1)),NEONU435-1)),((BETN1077-1,BETN1051-1),((BETN1081-1,(BETN1087-1,((BETN1114-1,BETN1113-1),BETN1112-1))),BETN1052-1))),BETN1080-1),(NEONU434-1,NEONT091-1)),(IUP417-14,((NEONU432-1,NEONT137-1),IUP418-14))),(IUP522-14,NEONU436-1)))),((NEONT077-1,((((BETN1115-1,BETN1104-1),NEONT062-1),NEONT101-1),(NEONU431-1,(NEONU430-1,NEONU429-1)))),(((((IUP490-14,((NEONU404-1,(NEONT072-1,(NEONU403-1,(NEONU402-1,NEONT065-1)))),(NEONT120-1,NEONU405-1))),IUP487-14),(IUP485-14,IUP488-14)),NEONU401-1),IUP665-14)))),(ISUP093-14,(((((IUP428-14,NEONT025-1),((IUP431-14,NEONT032-1),IUP546-14)),IUP427-14),(IUP433-14,IUP432-14)),(IUP426-14,(NEONT013-1,NEONT009-1))))))),(((IUP525-14,(NEONT189-1,NEONT119-1)),((NEONU400-1,NEONU398-1),(NEONU399-1,NEONU397-1))),(BETN727-18,((BETN724-18,BETN729-18),BETN728-18))))))))),((NEONU1341-,(ISUP352-14,BETN813-18)),((((((IUP498-14,NEONT110-1),(IUP502-14,((IUP501-14,IUP503-14),(((IUP500-14,IUP496-14),NEONU324-1),NEONT188-1)))),IUP497-14),IUP499-14),(NEONT083-1,NEONT130-1)),NEONT187-1))))))))),((((BETN735-18,((NEONU1428-,NEONU1427-),(IUP1111-14,IUP1112-14))),(NEONT322-1,(BETN906-18,(((((BETN924-18,(NEONU2092-,NEONU2094-)),(BETN852-18,BETN915-18)),BETN909-18),(NEONU2095-,BETN822-18)),(BETN907-18,NEONU2093-))))),IUP299-14),((IUP555-14,IUP553-14),(IUP541-14,NEONU447-1)))),((((((((((BETN908-18,BETN825-18),BETN831-18),(BETN737-18,BETN832-18)),(BETN829-18,(((BETN708-18,BETN934-18),(BETN826-18,BETN898-18)),BETN871-18))),((((IUP789-14,(NEONU1458-,((((IUP1029-14,(IUP1039-14,NEONU1462-)),IUP787-14),(IUP1036-14,(IUP1030-14,IUP1026-14))),(((IUP790-14,(NEONU1456-,(NEONU1463-,(NEONU1457-,NEONU1460-)))),(IUP788-14,(IUP1035-14,IUP1038-14))),IUP1037-14)))),(NEONU1461-,NEONU1464-)),((NEONU1465-,NEONU1459-),(IUP1028-14,IUP1027-14))),((BETN718-18,BETN869-18),((BETN870-18,(((BETN944-18,BETN857-18),(BETN851-18,BETN875-18)),BETN703-18)),(BETN874-18,BETN860-18))))),((((BETN190-18,BETN663-18),((IUP028-14,(((((((((IUP042-14,(IUP061-14,((NEONU2082-,BETN102-18),IUP023-14))),(IUP030-14,((IUP059-14,IUP053-14),(((IUP063-14,((BETN150-18,(((IUP049-14,(BETN015-18,IUP052-14)),BETN103-18),(IUP046-14,NEONT369-1))),IUP057-14)),((IUP067-14,IUP064-14),(((IUP055-14,(IUP062-14,((IUP034-14,NEONT376-1),IUP050-14))),IUP029-14),IUP026-14))),((IUP027-14,(((IUP035-14,IUP065-14),IUP054-14),((IUP032-14,IUP037-14),IUP014-14))),(IUP036-14,(IUP031-14,((IUP041-14,BETN013-18),IUP038-14)))))))),((IUP043-14,(IUP068-14,(IUP056-14,(IUP044-14,IUP047-14)))),IUP033-14)),BETN017-18),IUP045-14),IUP005-14),IUP066-14),(IUP060-14,((IUP058-14,IUP040-14),(IUP051-14,IUP039-14)))),IUP048-14)),((((((((((BETN100-18,BETN049-18),IUP009-14),BETN006-18),BETN099-18),(BETN149-18,(((((((IUP025-14,IUP020-14),(IUP011-14,IUP006-14)),IUP012-14),((IUP016-14,(((NEONT399-1,NEONT407-1),(NEONT391-1,NEONT383-1)),IUP010-14)),IUP007-14)),BETN101-18),BETN009-18),BETN007-18))),IUP008-14),BETN005-18),(((IUP018-14,IUP013-14),((IUP022-14,IUP019-14),IUP017-14)),BETN008-18)),(IUP015-14,IUP021-14)),(BETN098-18,IUP024-14)))),(((ISUP104-14,(((BETN161-18,BETN163-18),BETN087-18),((((NEONU2075-,IUP829-14),BETN089-18),BETN086-18),IUP830-14))),NEONT408-1),(ISUP038-14,((BETN654-18,(NEONU202-1,NEONU203-1)),(NEONT173-1,NEONU204-1))))),(((((((((NEONU1429-,NEONU1432-),IUP1083-14),(IUP1121-14,(IUP782-14,IUP805-14))),NEONU1430-),(IUP809-14,(NEONU1433-,NEONU1431-))),(IUP810-14,IUP808-14)),((((((NEONU1440-,(IUP821-14,IUP1109-14)),IUP823-14),((((IUP1106-14,NEONU1444-),IUP1107-14),NEONU1437-),NEONU1445-)),(NEONU1439-,IUP813-14)),((IUP822-14,((IUP818-14,IUP820-14),(IUP812-14,(((NEONU1446-,NEONU1441-),(NEONU1442-,IUP819-14)),IUP817-14)))),(IUP814-14,IUP1110-14))),((((NEONU1411-,IUP815-14),IUP816-14),(IUP811-14,NEONU1410-)),(((IUP1145-14,IUP780-14),((IUP1136-14,IUP779-14),((IUP1138-14,((NEONU1452-,IUP1135-14),IUP1081-14)),(IUP1149-14,((((IUP1147-14,IUP778-14),(((IUP1132-14,IUP1137-14),(NEONU1455-,IUP1141-14)),NEONU1448-)),((((IUP777-14,IUP1140-14),IUP1133-14),IUP1146-14),(NEONU1450-,(NEONU1451-,IUP1144-14)))),(((((IUP1142-14,((IUP1134-14,IUP1148-14),(IUP1143-14,IUP1130-14))),(NEONU1449-,NEONU1453-)),(NEONU1447-,(NEONU1417-,NEONU1454-))),IUP776-14),IUP1131-14)))))),(NEONU1438-,NEONU1443-))))),((((ISUP100-14,ISUP102-14),(ISUP343-14,(ISUP300-14,((((ISUP310-14,(ISUP346-14,ISUP336-14)),ISUP321-14),ISUP307-14),(ISUP315-14,((((ISUP059-14,(ISUP068-14,((ISUP327-14,(((((ISUP331-14,ISUP305-14),(ISUP309-14,ISUP291-14)),ISUP348-14),(ISUP288-14,ISUP303-14)),(ISUP296-14,((((((((ISUP325-14,ISUP320-14),(((ISUP339-14,ISUP335-14),ISUP332-14),ISUP319-14)),((ISUP330-14,ISUP324-14),ISUP337-14)),ISUP311-14),((ISUP308-14,(ISUP317-14,(ISUP301-14,ISUP297-14))),ISUP306-14)),ISUP314-14),ISUP333-14),ISUP293-14)))),ISUP316-14))),((((ISUP065-14,((ISUP066-14,(ISUP072-14,ISUP057-14)),ISUP067-14)),((ISUP073-14,(((ISUP340-14,(((ISUP338-14,ISUP329-14),(((ISUP326-14,((ISUP322-14,ISUP345-14),ISUP341-14)),ISUP318-14),ISUP295-14)),ISUP298-14)),ISUP302-14),ISUP312-14)),(ISUP061-14,((ISUP299-14,((((ISUP334-14,ISUP347-14),(ISUP290-14,ISUP323-14)),(ISUP344-14,ISUP294-14)),ISUP292-14)),ISUP289-14)))),((ISUP064-14,ISUP058-14),(ISUP313-14,ISUP060-14))),ISUP063-14)),ISUP062-14),ISUP328-14)))))),(((((ISUP071-14,(ISUP349-14,((ISUP304-14,((((NEONU414-1,(IUP751-14,(NEONT325-1,NEONT069-1))),((IUP758-14,IUP475-14),(NEONT015-1,IUP484-14))),((((((((NEONT066-1,NEONT071-1),(NEONT114-1,(NEONT068-1,(NEONT324-1,((NEONU413-1,IUP753-14),((NEONT327-1,NEONU411-1),(NEONT016-1,(IUP479-14,((IUP476-14,NEONU410-1),(IUP754-14,(IUP759-14,(IUP478-14,NEONT177-1)))))))))))),NEONT178-1),NEONT176-1),NEONT323-1),(NEONT067-1,(NEONT326-1,NEONU412-1))),ISUP351-14),IUP752-14)),NEONT175-1)),ISUP350-14))),IUP480-14),(IUP1122-14,((IUP807-14,(IUP1118-14,IUP806-14)),IUP1124-14))),(((BETN808-18,BETN809-18),BETN761-18),(((BETN816-18,BETN807-18),BETN814-18),BETN760-18))),((BETN788-18,BETN775-18),BETN759-18))),((NEONU1434-,(NEONU1435-,NEONU1436-)),((((((NEONU1337-,NEONU1336-),NEONU1335-),NEONU1331-),NEONU1333-),NEONU1338-),(NEONU1332-,NEONU1334-))))),(((NEONU1415-,NEONU1414-),ISUP284-14),(((((BETN733-18,((NEONU2120-,(BETN781-18,((BETN742-18,(NEONU2121-,NEONU2124-)),NEONU2122-))),NEONU2123-)),((ISUP363-14,((NEONU396-1,(IUP605-14,NEONT105-1)),((IUP606-14,((((BETN779-18,IUP613-14),((NEONT115-1,(NEONU1413-,NEONU395-1)),NEONU394-1)),(IUP611-14,(IUP607-14,NEONT103-1))),((NEONT112-1,NEONT097-1),(NEONU393-1,BETN773-18)))),NEONT098-1))),(NEONU445-1,(((NEONU218-1,NEONU214-1),NEONU215-1),((((NEONU223-1,(NEONU221-1,(NEONU224-1,(NEONU222-1,NEONU220-1)))),NEONU219-1),NEONU217-1),NEONU216-1))))),((BETN921-18,(BETN920-18,(BETN922-18,BETN918-18))),(ISUP364-14,ISUP362-14))),((BETN789-18,(((BETN793-18,BETN792-18),(NEONU1362-,NEONU1363-)),BETN777-18)),((BETN828-18,(BETN836-18,IUP781-14)),(((IUP1061-14,IUP1060-14),IUP1057-14),IUP1058-14)))),BETN629-18))))),(((BETN705-18,((BETN692-18,BETN698-18),(BETN702-18,ISUP143-14))),((BETN723-18,BETN847-18),(((((((((BETN661-18,((BETN706-18,(NEONT364-1,(NEONT371-1,(NEONT378-1,(BETN744-18,NEONT393-1))))),(NEONT424-1,BETN075-18))),BETN685-18),(NEONT385-1,NEONT342-1)),IUP1082-14),(BETN926-18,(NEONT416-1,NEONT350-1))),NEONT357-1),BETN179-18),((((BETN721-18,BETN876-18),(((BETN877-18,BETN700-18),BETN891-18),BETN911-18)),(BETN688-18,BETN892-18)),BETN902-18)),(((ISUP155-14,(ISUP178-14,(((ISUP193-14,((((ISUP191-14,ISUP147-14),ISUP189-14),(ISUP194-14,ISUP192-14)),BETN900-18)),(((BETN678-18,BETN722-18),BETN938-18),ISUP152-14)),ISUP148-14))),(BETN712-18,(BETN693-18,((BETN695-18,ISUP105-14),NEONU2099-)))),(NEONU269-1,((BETN905-18,(BETN916-18,(BETN912-18,(BETN687-18,BETN878-18)))),(BETN925-18,BETN899-18))))))),((((BETN1086-1,ISUP101-14),IUP465-14),((((((((ISUP420-14,((ISUP423-14,ISUP418-14),ISUP422-14)),(ISUP421-14,ISUP419-14)),(BETN595-18,BETN581-18)),((((NEONU232-1,NEONT040-1),((((NEONT037-1,((BETN1054-1,((BETN1048-1,BETN1055-1),(((BETN1047-1,BETN1061-1),(BETN1060-1,BETN1056-1)),BETN1073-1))),((((NEONU231-1,NEONU227-1),(NEONU225-1,NEONU234-1)),((NEONU229-1,NEONU230-1),NEONU226-1)),(NEONU233-1,NEONU228-1)))),NEONT087-1),(NEONT084-1,NEONT329-1)),(NEONT332-1,(NEONT331-1,NEONT330-1)))),NEONT039-1),((BETN665-18,BETN769-18),BETN770-18))),(((ISUP395-14,((ISUP384-14,(((ISUP407-14,((ISUP398-14,ISUP392-14),(((ISUP394-14,((ISUP386-14,((((ISUP401-14,(ISUP404-14,ISUP412-14)),ISUP397-14),ISUP413-14),ISUP396-14)),ISUP409-14)),(ISUP377-14,ISUP385-14)),((ISUP372-14,ISUP381-14),ISUP378-14)))),(ISUP390-14,ISUP376-14)),ISUP369-14)),((((ISUP382-14,((ISUP371-14,(((ISUP416-14,(ISUP393-14,ISUP399-14)),ISUP389-14),((ISUP403-14,ISUP391-14),(ISUP417-14,ISUP406-14)))),((ISUP370-14,ISUP388-14),ISUP375-14))),ISUP368-14),ISUP383-14),(((ISUP410-14,ISUP408-14),((ISUP373-14,ISUP405-14),(ISUP415-14,ISUP411-14))),((ISUP374-14,((ISUP380-14,ISUP387-14),ISUP400-14)),BETN567-18))))),(ISUP414-14,ISUP379-14)),(BETN582-18,BETN605-18))),(NEONW010-1,(((((NEONW003-1,((NEONW080-1,(NEONW079-1,(NEONW005-1,(NEONW006-1,(NEONW004-1,(NEONT402-1,NEONW009-1)))))),NEONW002-1)),((NEONW001-1,NEONW008-1),NEONT386-1)),NEONT394-1),NEONW007-1),NEONW083-1))),(BETN153-18,(BETN067-18,((((((BETN154-18,((BETN068-18,IUP162-14),BETN069-18)),IUP166-14),IUP165-14),IUP163-14),IUP164-14),ISUP074-14)))),((BETN594-18,BETN583-18),((((((IUP003-14,BETN070-18),(IUP002-14,BETN155-18)),BETN074-18),(BETN071-18,IUP004-14)),(BETN156-18,BETN072-18)),IUP001-14)))),(((NEONT126-1,NEONU191-1),(((((((BETN642-18,BETN655-18),BETN652-18),BETN645-18),((ISUP045-14,(ISUP043-14,ISUP039-14)),((ISUP033-14,ISUP036-14),ISUP035-14))),ISUP040-14),ISUP042-14),((NEONU280-1,(BETN172-18,((NEONU278-1,NEONU272-1),((NEONU283-1,NEONT050-1),NEONT049-1)))),(BETN174-18,(BETN173-18,(BETN176-18,BETN177-18)))))),BETN672-18)))),(((BETN936-18,NEONU2130-),BETN890-18),((IUP367-14,IUP344-14),(((IUP322-14,((((IUP085-14,(((IUP125-14,IUP089-14),(((((((IUP379-14,IUP096-14),IUP354-14),IUP340-14),IUP348-14),IUP309-14),(IUP100-14,(IUP128-14,(IUP108-14,IUP088-14)))),(((IUP084-14,(IUP120-14,IUP131-14)),IUP111-14),IUP124-14))),IUP139-14)),((((IUP369-14,(IUP364-14,(((((((IUP076-14,IUP305-14),(IUP137-14,((((NEONW087-1,((((NEONW015-1,(IUP335-14,IUP372-14)),IUP351-14),((NEONW099-1,IUP318-14),IUP334-14)),IUP292-14)),((IUP343-14,IUP327-14),(((((IUP377-14,IUP114-14),(NEONW012-1,IUP105-14)),IUP308-14),(IUP104-14,IUP371-14)),NEONW084-1))),IUP087-14),(((IUP330-14,IUP332-14),NEONW020-1),((NEONW091-1,((BETN059-18,(IUP360-14,IUP370-14)),IUP074-14)),IUP095-14))))),IUP077-14),((((((IUP319-14,IUP121-14),IUP363-14),(IUP069-14,IUP328-14)),IUP073-14),IUP143-14),IUP086-14)),((IUP350-14,IUP180-14),IUP333-14)),IUP303-14),IUP323-14))),((((((IUP307-14,IUP338-14),(IUP126-14,IUP083-14)),(((IUP103-14,(IUP082-14,IUP072-14)),(IUP179-14,(IUP310-14,((IUP315-14,(((((IUP123-14,(IUP109-14,((NEONW035-1,IUP107-14),((((IUP349-14,(IUP375-14,IUP312-14)),((IUP119-14,(((IUP356-14,NEONT359-1),IUP378-14),(((IUP352-14,IUP365-14),IUP353-14),(NEONW036-1,(NEONW089-1,IUP320-14))))),IUP339-14)),(IUP342-14,IUP133-14)),IUP301-14)))),(IUP102-14,((BETN046-18,IUP099-14),IUP346-14))),IUP075-14),((BETN060-18,BETN063-18),NEONW086-1)),IUP336-14)),IUP376-14)))),((IUP106-14,IUP311-14),((IUP324-14,((IUP302-14,IUP136-14),((IUP313-14,IUP347-14),((IUP341-14,NEONW100-1),(IUP094-14,((IUP097-14,IUP098-14),((IUP090-14,(NEONW101-1,IUP132-14)),IUP070-14))))))),((((((((((IUP122-14,IUP355-14),IUP359-14),((IUP366-14,IUP361-14),IUP357-14)),(IUP368-14,NEONW090-1)),(((IUP314-14,IUP079-14),((((NEONW019-1,IUP329-14),NEONW096-1),NEONW105-1),(IUP138-14,IUP373-14))),(((NEONW018-1,NEONW014-1),(IUP337-14,IUP358-14)),(IUP134-14,NEONW016-1)))),NEONW011-1),NEONW097-1),((NEONW085-1,(IUP141-14,(IUP362-14,IUP374-14))),IUP380-14)),IUP304-14),IUP130-14))))),IUP112-14),IUP092-14),((NEONW013-1,IUP321-14),IUP081-14))),((NEONW095-1,NEONW098-1),IUP140-14)),(IUP317-14,IUP331-14))),IUP078-14),(IUP093-14,IUP091-14))),(((IUP118-14,(((IUP110-14,(((IUP306-14,IUP129-14),(IUP345-14,NEONW017-1)),(IUP116-14,IUP117-14))),IUP101-14),IUP071-14)),IUP080-14),IUP115-14)),((IUP135-14,(IUP326-14,IUP316-14)),IUP127-14))))),(((((((ISUP162-14,((((ISUP177-14,BETN714-18),((ISUP168-14,ISUP179-14),BETN725-18)),((ISUP159-14,ISUP180-14),(ISUP176-14,(ISUP181-14,((ISUP183-14,ISUP184-14),(ISUP186-14,ISUP185-14)))))),BETN719-18)),BETN726-18),ISUP182-14),((ISUP164-14,(((ISUP145-14,((((ISUP172-14,(ISUP175-14,ISUP173-14)),ISUP165-14),ISUP153-14),ISUP167-14)),ISUP149-14),(ISUP160-14,ISUP161-14))),(ISUP154-14,((ISUP170-14,((ISUP166-14,ISUP157-14),(ISUP156-14,ISUP158-14))),ISUP150-14)))),(NEONT400-1,(NEONU1995-,NEONU1996-))),((BETN053-18,NEONT348-1),((((NEONU1395-,NEONU1388-),((((NEONU1389-,((((NEONU1390-,NEONU1426-),IUP1101-14),IUP1071-14),(IUP1080-14,IUP1102-14))),IUP1066-14),(IUP1077-14,IUP1098-14)),((IUP784-14,((IUP785-14,IUP783-14),IUP1100-14)),IUP786-14))),((((((ISUP027-14,ISUP026-14),(BETN830-18,(((NEONU2127-,(ISUP141-14,ISUP136-14)),(((ISUP140-14,(NEONU2126-,NEONU2125-)),(BETN696-18,NEONU2131-)),NEONU2128-)),(BETN845-18,((ISUP135-14,BETN935-18),BETN844-18))))),((ISUP139-14,ISUP137-14),NEONU2129-)),BETN885-18),BETN886-18),(NEONU1393-,NEONU1394-))),((((IUP663-14,((IUP664-14,NEONT079-1),IUP661-14)),IUP662-14),((NEONT174-1,IUP799-14),(NEONU1387-,NEONU1396-))),(NEONT172-1,NEONT003-1))))),(NEONU386-1,((ISUP355-14,(NEONU391-1,((ISUP353-14,NEONU388-1),(NEONU390-1,NEONU389-1)))),(NEONU392-1,(ISUP354-14,(NEONU322-1,NEONU323-1))))))),((ISUP103-14,(((((BETN763-18,NEONU1412-),NEONU2096-),((BETN787-18,((BETN765-18,BETN764-18),BETN739-18)),BETN747-18)),((((BETN855-18,BETN842-18),((BETN841-18,BETN848-18),BETN849-18)),((((BETN746-18,(BETN758-18,BETN745-18)),((NEONU1340-,NEONU1339-),(BETN757-18,BETN743-18))),ISUP121-14),(((ISUP130-14,(ISUP128-14,ISUP131-14)),ISUP125-14),(((((ISUP127-14,ISUP134-14),ISUP129-14),((ISUP124-14,ISUP126-14),ISUP123-14)),ISUP133-14),ISUP122-14)))),(((((BETN945-18,(BETN710-18,((BETN940-18,BETN933-18),BETN720-18))),(((BETN709-18,(BETN862-18,BETN943-18)),BETN704-18),BETN872-18)),ISUP188-14),((((((BETN682-18,BETN941-18),((BETN815-18,(BETN677-18,(BETN683-18,BETN676-18))),(BETN680-18,BETN681-18))),ISUP028-14),BETN810-18),BETN839-18),BETN717-18)),BETN716-18))),(((BETN766-18,BETN803-18),((BETN751-18,BETN804-18),BETN767-18)),(((IUP190-14,IUP281-14),((((IUP283-14,BETN160-18),BETN083-18),BETN082-18),(IUP282-14,BETN081-18))),BETN159-18)))),NEONU450-1))),((((ISUP095-14,(ISUP096-14,ISUP094-14)),(ISUP455-14,((((NEONU1381-,NEONU1378-),NEONU1379-),NEONU1377-),(NEONU1420-,NEONU1380-)))),(((NEONU1418-,((NEONU1373-,(NEONU1368-,(((((NEONU1374-,((NEONU1366-,NEONU1369-),NEONU1372-)),NEONU1375-),NEONU1419-),BETN785-18),NEONU1370-))),(NEONU1371-,NEONU1476-))),NEONU1376-),BETN882-18)),(((IUP550-14,NEONU1398-),IUP549-14),((ISUP004-14,IUP547-14),IUP548-14)))),((ISUP258-14,(((((((ISUP283-14,(BETN076-18,NEONT384-1)),(((((IUP288-14,NEONT377-1),NEONT392-1),BETN052-18),IUP286-14),BETN122-18)),((BETN626-18,(BETN587-18,BETN596-18)),(NEONU193-1,(ISUP044-14,(((NEONT127-1,(NEONT059-1,(NEONT082-1,(((NEONT058-1,NEONT124-1),NEONT196-1),NEONT041-1)))),(BETN572-18,BETN653-18)),BETN619-18))))),IUP295-14),((((NEONT145-1,NEONT147-1),((NEONT131-1,NEONU416-1),NEONU415-1)),(NEONT146-1,(NEONT200-1,NEONT090-1))),((((NEONT038-1,((NEONU192-1,NEONT198-1),NEONT197-1)),NEONT042-1),(NEONT043-1,NEONT044-1)),((IUP294-14,(((NEONT370-1,IUP325-14),BETN118-18),(NEONU2074-,(BETN113-18,BETN051-18)))),(NEONT199-1,(IUP142-14,(IUP293-14,NEONT363-1))))))),ISUP281-14),ISUP263-14)),((((ISUP270-14,(ISUP259-14,((ISUP277-14,((NEONT149-1,ISUP268-14),NEONU417-1)),NEONT123-1))),(ISUP017-14,(((BETN1072-1,((BETN1109-1,(((BETN1059-1,BETN1127-1),BETN1057-1),BETN1070-1)),(BETN1075-1,((BETN1079-1,BETN1120-1),BETN1129-1)))),(BETN1118-1,(((((BETN1074-1,BETN1134-1),BETN1041-1),BETN1108-1),(BETN1130-1,BETN1125-1)),BETN1071-1))),((BETN1050-1,BETN1117-1),BETN1066-1)))),(((NEONT154-1,NEONU418-1),(((ISUP278-14,((ISUP276-14,((((ISUP271-14,ISUP272-14),ISUP266-14),ISUP275-14),ISUP223-14)),(((NEONT142-1,(ISUP260-14,ISUP265-14)),(NEONT144-1,ISUP279-14)),ISUP264-14))),NEONT143-1),ISUP269-14)),(ISUP273-14,NEONT148-1))),(ISUP282-14,(ISUP280-14,ISUP261-14))))),(((NEONU1365-,(BETN937-18,BETN939-18)),(((BETN001-18,(IUP300-14,(BETN002-18,BETN066-18))),BETN003-18),BETN004-18)),(ISUP025-14,(HQ582180.1,(KM531702.1,(KJ592531.1,(GU013631.1,KM533240.1))))))))),((NEONU253-1,(((NEONU254-1,((NEONT312-1,NEONT094-1),((NEONU1984-,NEONU255-1),NEONT092-1))),NEONU256-1),NEONT027-1)),NEONT093-1)),(((((NEONU1992-,NEONU1993-),((BETN1076-1,(NEONT152-1,NEONU457-1)),(NEONU437-1,((NEONT134-1,((NEONU439-1,NEONT078-1),((IUP590-14,(NEONT076-1,(IUP602-14,(NEONT104-1,(NEONU441-1,(NEONU198-1,(NEONT100-1,(NEONT099-1,(NEONT122-1,(NEONT070-1,NEONU440-1)))))))))),IUP587-14))),NEONU438-1)))),((((IUP580-14,IUP583-14),NEONU1994-),((NEONT368-1,((NEONT382-1,NEONT398-1),NEONT390-1)),NEONT361-1)),(IUP581-14,(BETN1088-1,NEONT313-1)))),(NEONU2103-,(((((BETN884-18,BETN904-18),BETN894-18),BETN896-18),(BETN893-18,NEONU2104-)),BETN897-18))),((((((((NEONT057-1,((NEONT305-1,NEONT089-1),NEONT053-1)),NEONT051-1),(((NEONT304-1,(NEONT088-1,NEONT303-1)),NEONT054-1),NEONT056-1)),NEONT061-1),((NEONU274-1,(NEONU277-1,NEONU276-1)),(NEONU273-1,NEONU275-1))),(((NEONU235-1,NEONU243-1),NEONU238-1),((NEONU244-1,(NEONU236-1,((NEONU239-1,(NEONU241-1,NEONU240-1)),NEONU237-1))),NEONU242-1))),((((NEONU2001-,((((NEONU2114-,(NEONU2117-,NEONU2115-)),BETN664-18),ISUP106-14),((BETN824-18,BETN818-18),(BETN910-18,((BETN820-18,(BETN887-18,(BETN889-18,BETN895-18))),(BETN823-18,(BETN901-18,BETN888-18))))))),(((BETN168-18,BETN167-18),(NEONU2077-,((BETN166-18,BETN094-18),(BETN164-18,BETN165-18)))),((((((NEONT034-1,(IUP656-14,NEONT022-1)),((IUP657-14,(NEONT021-1,(NEONT020-1,NEONT007-1))),IUP655-14)),IUP659-14),(((((NEONT296-1,NEONU449-1),(ISUP366-14,(NEONT118-1,(NEONU384-1,NEONU385-1)))),(((NEONT133-1,(NEONU382-1,(NEONU383-1,NEONU381-1))),(NEONT121-1,NEONU455-1)),(NEONT295-1,NEONT141-1))),(NEONU2090-,NEONU2088-)),((BETN748-18,(((ISUP114-14,(ISUP110-14,ISUP113-14)),(ISUP115-14,ISUP116-14)),ISUP117-14)),(((((BETN701-18,BETN686-18),BETN690-18),BETN711-18),(((BETN740-18,BETN732-18),(NEONU2119-,NEONU2118-)),NEONU2110-)),((BETN734-18,BETN671-18),(NEONU2111-,BETN669-18)))))),(((NEONU2086-,(NEONU2085-,(NEONU2087-,NEONU2089-))),(((((((NEONU1407-,IUP1056-14),((IUP802-14,IUP1052-14),(NEONU1409-,IUP1051-14))),IUP1048-14),((NEONU1408-,IUP1054-14),IUP801-14)),IUP1047-14),((((IUP804-14,IUP800-14),IUP803-14),IUP798-14),IUP1053-14)),((IUP1049-14,IUP1055-14),IUP1046-14))),(BETN856-18,(BETN863-18,(BETN864-18,(BETN867-18,(BETN853-18,BETN838-18))))))),BETN850-18))),(BETN754-18,((((BETN731-18,BETN738-18),BETN679-18),BETN741-18),((NEONU2113-,NEONU2116-),BETN753-18)))),(((((((BETN127-18,BETN091-18),BETN131-18),(BETN037-18,((IUP149-14,(IUP249-14,(BETN023-18,(BETN146-18,(IUP256-14,(BETN128-18,(IUP244-14,(IUP247-14,(IUP220-14,(BETN090-18,IUP161-14)))))))))),BETN126-18))),IUP191-14),(IUP239-14,BETN130-18)),BETN129-18),((BETN147-18,((IUP276-14,IUP225-14),((((IUP206-14,(((NEONW047-1,(IUP255-14,(IUP234-14,(IUP232-14,(IUP258-14,(IUP240-14,IUP278-14)))))),IUP238-14),((IUP207-14,IUP168-14),IUP265-14))),IUP224-14),IUP223-14),(NEONW049-1,(IUP248-14,((((IUP263-14,(IUP192-14,((IUP200-14,IUP194-14),IUP275-14))),BETN025-18),(IUP266-14,((((IUP235-14,((((IUP268-14,((NEONW040-1,(((NEONW048-1,IUP230-14),((((((((NEONW051-1,IUP197-14),IUP222-14),IUP254-14),IUP210-14),IUP277-14),IUP217-14),(NEONW046-1,(IUP271-14,((((((((IUP259-14,IUP199-14),IUP169-14),NEONW044-1),IUP213-14),NEONW052-1),IUP236-14),IUP233-14),(((((IUP189-14,IUP219-14),((IUP264-14,NEONW041-1),IUP262-14)),IUP245-14),(BETN022-18,IUP185-14)),((((IUP273-14,IUP231-14),IUP267-14),IUP243-14),(BETN020-18,IUP184-14))))))),(NEONW037-1,IUP218-14))),IUP221-14)),NEONW039-1)),(IUP226-14,(((((IUP280-14,(((IUP257-14,IUP208-14),NEONW054-1),IUP237-14)),(IUP241-14,IUP211-14)),IUP260-14),IUP279-14),(IUP261-14,IUP209-14)))),IUP270-14),IUP252-14)),IUP175-14),(BETN021-18,((IUP195-14,(NEONW038-1,(NEONW053-1,(NEONW042-1,NEONW045-1)))),(IUP176-14,IUP202-14)))),(IUP250-14,(NEONW043-1,IUP204-14))))),(IUP253-14,(((NEONW093-1,(IUP187-14,(IUP269-14,(IUP242-14,IUP193-14)))),IUP228-14),IUP251-14)))))))),IUP272-14)))),(((BETN883-18,(((ISUP456-14,((NEONT036-1,(NEONT047-1,NEONT052-1)),(NEONT309-1,(((NEONT086-1,NEONT129-1),(NEONT045-1,NEONT128-1)),((NEONT306-1,NEONT307-1),NEONT308-1))))),(BETN566-18,((BETN630-18,BETN602-18),((((((BETN593-18,((((BETN588-18,BETN620-18),BETN660-18),BETN638-18),BETN592-18)),BETN625-18),BETN624-18),(BETN584-18,BETN585-18)),(BETN617-18,BETN600-18)),((ISUP052-14,ISUP053-14),ISUP051-14))))),(((((ISUP448-14,(((((((BETN604-18,BETN616-18),(BETN599-18,BETN615-18)),BETN598-18),BETN614-18),(BETN591-18,BETN601-18)),ISUP458-14),(((ISUP453-14,((BETN603-18,ISUP461-14),(ISUP425-14,ISUP462-14))),(BETN613-18,BETN618-18)),ISUP446-14))),ISUP459-14),ISUP433-14),((ISUP450-14,ISUP445-14),((((ISUP426-14,ISUP457-14),(ISUP424-14,(ISUP454-14,((ISUP447-14,(ISUP429-14,(ISUP451-14,ISUP444-14))),ISUP428-14)))),ISUP427-14),ISUP460-14))),ISUP449-14))),((((((ISUP465-14,ISUP463-14),(BETN621-18,ISUP467-14)),ISUP464-14),(((((ISUP048-14,(ISUP055-14,ISUP047-14)),((BETN570-18,(BETN573-18,((BETN622-18,(BETN578-18,BETN627-18)),(BETN576-18,ISUP056-14)))),BETN575-18)),((ISUP054-14,BETN610-18),BETN589-18)),BETN607-18),((ISUP050-14,((((BETN609-18,(BETN568-18,((BETN646-18,BETN636-18),BETN647-18))),BETN597-18),(ISUP049-14,ISUP046-14)),((BETN623-18,BETN579-18),BETN612-18))),ISUP466-14))),(((((BETN097-18,(BETN033-18,((BETN189-18,BETN188-18),IUP160-14))),(NEONW064-1,(((BETN036-18,NEONW104-1),((IUP153-14,(((IUP155-14,(NEONW050-1,(NEONW066-1,(NEONW102-1,(IUP150-14,(IUP157-14,(NEONW059-1,(NEONW062-1,(IUP151-14,(BETN032-18,(NEONT418-1,(BETN030-18,(NEONW057-1,((BETN028-18,IUP147-14),(NEONW070-1,(NEONU2069-,(IUP156-14,(NEONW058-1,IUP145-14)))))))))))))))))),((((((NEONW063-1,NEONW069-1),IUP154-14),IUP159-14),NEONT410-1),NEONW056-1),NEONW067-1)),((IUP144-14,NEONW060-1),NEONW061-1))),IUP148-14)),((IUP152-14,BETN034-18),NEONW065-1)))),BETN035-18),(IUP146-14,NEONW082-1)),NEONW055-1)),(((NEONU1978-,(NEONT117-1,NEONT365-1)),(((NEONT358-1,NEONU2100-),((NEONU1980-,((NEONU2102-,NEONT297-1),((NEONU1979-,NEONU1987-),(((NEONU1981-,((NEONT116-1,(((((BETN092-18,NEONU2098-),NEONT372-1),NEONT379-1),NEONU1982-),NEONU2101-)),((NEONT344-1,NEONU1977-),NEONU2097-))),(NEONU1975-,NEONU1976-)),NEONT351-1)))),((NEONU2081-,(NEONU1985-,(NEONU1986-,(NEONU1988-,NEONU2084-)))),NEONU1973-))),NEONU1983-)),(ISUP287-14,(IUP472-14,(((((NEONT023-1,NEONT298-1),(NEONT300-1,NEONT302-1)),(NEONT033-1,IUP467-14)),(IUP545-14,NEONT012-1)),(((IUP468-14,NEONT035-1),NEONT030-1),NEONT299-1))))))),(((((BETN132-18,((((ISUP032-14,(NEONU271-1,BETN644-18)),((BETN187-18,BETN186-18),BETN144-18)),(NEONU270-1,ISUP207-14)),(BETN133-18,((ISUP034-14,ISUP031-14),ISUP029-14)))),((IUP229-14,(BETN041-18,(((((((IUP170-14,IUP198-14),IUP181-14),(IUP186-14,NEONT395-1)),((((IUP205-14,BETN043-18),((NEONT387-1,(IUP215-14,IUP182-14)),(NEONU2076-,IUP227-14))),IUP174-14),(IUP167-14,((IUP171-14,IUP172-14),(((((IUP212-14,IUP178-14),NEONW078-1),((IUP177-14,IUP274-14),IUP214-14)),((((NEONU2078-,IUP284-14),IUP246-14),IUP203-14),IUP196-14)),(IUP113-14,IUP173-14)))))),(NEONU1974-,NEONU2080-)),IUP285-14),BETN096-18))),BETN145-18)),(((BETN027-18,BETN029-18),((((BETN026-18,BETN095-18),IUP188-14),(BETN040-18,IUP216-14)),BETN093-18)),BETN039-18)),((((ISUP201-14,ISUP203-14),(((ISUP197-14,ISUP198-14),ISUP196-14),(ISUP200-14,ISUP202-14))),(ISUP195-14,ISUP199-14)),(((((NEONU2071-,((NEONU2067-,ISUP075-14),BETN136-18)),(((BETN031-18,BETN135-18),((((NEONW072-1,NEONW076-1),NEONU2083-),IUP158-14),(ISUP076-14,(ISUP082-14,(ISUP091-14,ISUP085-14))))),(((NEONU2079-,NEONU2073-),(NEONW068-1,((NEONU2068-,NEONU2072-),((NEONW071-1,NEONW103-1),(NEONW092-1,NEONU2070-))))),(BETN045-18,(NEONW075-1,(NEONW073-1,(((NEONW094-1,NEONW077-1),NEONW088-1),NEONW074-1))))))),(BETN134-18,(ISUP078-14,((ISUP092-14,(ISUP081-14,ISUP077-14)),(ISUP090-14,ISUP080-14))))),ISUP108-14),((NEONW030-1,NEONU446-1),(ISUP088-14,((ISUP089-14,ISUP083-14),(((BETN141-18,((BETN142-18,((BETN139-18,(ISUP079-14,ISUP086-14)),BETN137-18)),BETN140-18)),BETN143-18),ISUP087-14))))))),((((BETN185-18,BETN123-18),BETN124-18),(BETN125-18,(((NEONT347-1,NEONT421-1),((NEONT339-1,BETN084-18),BETN010-18)),(BETN085-18,NEONT354-1)))),(ISUP443-14,ISUP475-14)))))))),BETN658-18),((NEONU448-1,NEONU408-1),(NEONT080-1,NEONU409-1))),(((((NEONU197-1,((ISUP249-14,ISUP240-14),(((((((ISUP246-14,ISUP215-14),(((((((((((((ISUP245-14,(((ISUP251-14,ISUP255-14),((ISUP236-14,((((ISUP253-14,ISUP233-14),ISUP234-14),ISUP232-14),(ISUP241-14,ISUP221-14))),NEONU201-1)),ISUP228-14)),ISUP243-14),ISUP231-14),ISUP227-14),ISUP247-14),ISUP224-14),ISUP250-14),ISUP242-14),ISUP220-14),ISUP219-14),ISUP218-14),ISUP257-14),(ISUP248-14,(ISUP239-14,(NEONT151-1,((ISUP222-14,IUP556-14),(ISUP244-14,(IUP512-14,ISUP235-14)))))))),ISUP230-14),ISUP226-14),ISUP237-14),ISUP254-14),ISUP238-14))),(ISUP229-14,ISUP216-14)),(NEONU199-1,NEONT074-1)),ISUP256-14),IUP560-14))),BETN1078-1),ISUP252-14),BETN1062-1),(BETN1044-1,BETN1091-1)),(((((BETN1053-1,BETN1093-1),BETN1045-1),BETN1128-1),BETN1132-1),(BETN1096-1,BETN1043-1)))),(((BETN1105-1,BETN1092-1),(BETN1102-1,(BETN1064-1,BETN1100-1))),(BETN1095-1,BETN1133-1)),BETN1042-1);
(((((BETN1105-1,BETN1092-1),(BETN1064-1,(BETN1100-1,BETN1102-1))),(BETN1095-1,BETN1133-1)),(BETN1090-1,(BETN1098-1,(BETN1094-1,BETN1131-1)))),(((BETN1062-1,BETN1044-1),BETN1091-1),(((((BETN1053-1,BETN1093-1),BETN1045-1),(BETN1128-1,BETN1132-1)),(BETN1096-1,BETN1043-1)),(((BETN1067-1,(((((((((BETN1076-1,(NEONT152-1,NEONU457-1)),(NEONU437-1,(((NEONT134-1,(NEONT078-1,NEONU439-1)),((IUP590-14,(NEONT076-1,(IUP602-14,(NEONT104-1,(NEONU441-1,(NEONU198-1,(NEONT100-1,(NEONT099-1,(NEONT122-1,(NEONT070-1,NEONU440-1)))))))))),IUP587-14)),NEONU438-1))),(((((((NEONT368-1,NEONT382-1),NEONT398-1),NEONT361-1),NEONT390-1),((IUP581-14,(BETN1088-1,NEONT313-1)),(IUP580-14,IUP583-14))),NEONU1994-),(NEONU1992-,NEONU1993-))),(NEONU2103-,((NEONU2104-,BETN893-18),(BETN897-18,(((BETN884-18,BETN904-18),BETN894-18),BETN896-18))))),((BETN699-18,BETN707-18),((NEONU2001-,((((((((NEONT034-1,(IUP656-14,NEONT022-1)),((IUP657-14,(NEONT021-1,(NEONT020-1,NEONT007-1))),IUP655-14)),IUP659-14),(BETN850-18,((NEONU455-1,((NEONU382-1,NEONU449-1),(((NEONT133-1,(NEONU383-1,NEONU381-1)),(NEONT295-1,NEONT141-1)),NEONT121-1))),(NEONT296-1,((NEONU384-1,(NEONU385-1,NEONT118-1)),ISUP366-14))))),(NEONU2090-,NEONU2088-)),(((((ISUP114-14,(ISUP115-14,ISUP116-14)),ISUP117-14),(ISUP110-14,ISUP113-14)),BETN748-18),((((BETN701-18,BETN711-18),(BETN686-18,BETN690-18)),(((NEONU2119-,NEONU2118-),NEONU2110-),(BETN740-18,BETN732-18))),((BETN734-18,BETN671-18),(NEONU2111-,BETN669-18))))),(((((NEONU2086-,NEONU2089-),NEONU2087-),NEONU2085-),((((((IUP802-14,IUP1052-14),(NEONU1409-,IUP1051-14)),(IUP801-14,((NEONU1407-,(NEONU1408-,IUP1056-14)),(IUP1048-14,IUP1054-14)))),IUP1047-14),(((IUP804-14,IUP800-14),IUP803-14),IUP798-14)),(IUP1053-14,((IUP1049-14,IUP1055-14),IUP1046-14)))),(BETN853-18,(BETN856-18,(BETN867-18,((BETN864-18,BETN838-18),BETN863-18)))))),((ISUP088-14,(((BETN141-18,((BETN142-18,(BETN139-18,(ISUP079-14,ISUP086-14))),BETN140-18)),BETN143-18),ISUP087-14)),(BETN137-18,(ISUP089-14,ISUP083-14))))),((((((ISUP198-14,ISUP196-14),((ISUP200-14,ISUP202-14),ISUP197-14)),(ISUP199-14,(ISUP201-14,ISUP195-14))),ISUP203-14),((BETN754-18,(((BETN731-18,BETN679-18),(BETN738-18,BETN741-18)),((NEONU2113-,NEONU2116-),BETN753-18))),(((((NEONU2071-,BETN031-18),((((BETN135-18,((NEONU2079-,NEONU2073-),(BETN045-18,((NEONU2068-,NEONU2072-),((NEONW071-1,NEONW103-1),(NEONW092-1,NEONU2070-)))))),(NEONW075-1,(NEONW073-1,(((NEONW094-1,NEONW077-1),NEONW088-1),NEONW074-1)))),((ISUP076-14,(ISUP082-14,(ISUP091-14,ISUP085-14))),(BETN134-18,(ISUP078-14,((ISUP092-14,(ISUP090-14,ISUP080-14)),(ISUP081-14,ISUP077-14)))))),((NEONW068-1,ISUP075-14),(((IUP158-14,NEONW076-1),NEONU2083-),NEONW072-1)))),BETN136-18),NEONU2067-),ISUP108-14))),(((((NEONU1978-,NEONT365-1),(NEONT117-1,((NEONU2097-,(NEONU1975-,(NEONU1980-,NEONU2100-))),(((NEONU1987-,(((NEONU1983-,(NEONU1977-,NEONU2102-)),(NEONT344-1,NEONU1985-)),NEONT351-1)),((NEONU2098-,((NEONT372-1,BETN092-18),NEONT379-1)),((NEONU1981-,NEONU1979-),NEONT116-1))),((NEONU1973-,(NEONU1988-,(NEONT297-1,(NEONT358-1,(NEONU2101-,NEONU1982-))))),(NEONU2084-,((NEONU1986-,NEONU1976-),NEONU2081-))))))),(((((BETN133-18,((ISUP034-14,ISUP029-14),ISUP031-14)),(((BETN132-18,((BETN187-18,BETN186-18),BETN144-18)),NEONU270-1),ISUP207-14)),((NEONU271-1,BETN644-18),ISUP032-14)),((IUP229-14,((((BETN096-18,((IUP186-14,NEONT395-1),(((((IUP170-14,IUP198-14),IUP181-14),IUP174-14),((NEONU2080-,(((IUP167-14,((NEONT387-1,(IUP215-14,IUP182-14)),(NEONU2076-,IUP227-14))),IUP113-14),((IUP171-14,IUP172-14),(((((IUP212-14,IUP178-14),NEONW078-1),((IUP177-14,IUP274-14),IUP214-14)),((((NEONU2078-,IUP284-14),IUP246-14),IUP203-14),IUP196-14)),IUP173-14)))),BETN043-18)),IUP205-14))),BETN041-18),IUP285-14),NEONU1974-)),BETN145-18)),(((ISUP443-14,ISUP475-14),((NEONT298-1,((NEONT023-1,NEONT300-1),NEONT302-1)),((NEONT033-1,IUP467-14),(((IUP468-14,(IUP472-14,(NEONT035-1,(NEONT030-1,NEONT012-1)))),(IUP545-14,NEONT299-1)),ISUP287-14)))),((BETN125-18,((BETN084-18,BETN085-18),(((NEONT354-1,NEONT421-1),NEONT339-1),(BETN010-18,NEONT347-1)))),((BETN185-18,BETN123-18),BETN124-18))))),((((BETN039-18,(BETN040-18,IUP216-14)),((BETN026-18,BETN095-18),IUP188-14)),(BETN029-18,BETN027-18)),BETN093-18)),((((IUP225-14,(IUP253-14,(IUP251-14,(((IUP228-14,(((((((NEONW047-1,(IUP255-14,(IUP234-14,(IUP232-14,(IUP258-14,(IUP240-14,IUP278-14)))))),IUP238-14),(IUP207-14,IUP168-14)),IUP206-14),IUP223-14),IUP224-14),IUP265-14)),NEONW093-1),IUP276-14)))),(NEONW045-1,(((IUP204-14,((IUP272-14,((((BETN127-18,BETN130-18),(BETN091-18,(IUP191-14,(IUP239-14,(BETN131-18,(BETN037-18,((IUP149-14,(IUP249-14,(BETN023-18,(BETN146-18,(IUP256-14,(BETN128-18,(IUP244-14,(IUP247-14,(IUP220-14,(BETN090-18,IUP161-14)))))))))),BETN126-18))))))),BETN129-18),BETN147-18)),(IUP266-14,NEONW053-1))),IUP250-14),((NEONW043-1,(((IUP175-14,(IUP209-14,((NEONW049-1,NEONW042-1),(IUP187-14,(IUP260-14,(IUP269-14,(IUP242-14,IUP193-14))))))),(((IUP235-14,(((IUP268-14,((NEONW040-1,(((NEONW048-1,IUP230-14),((((((((NEONW051-1,IUP197-14),IUP222-14),IUP254-14),IUP210-14),IUP277-14),IUP217-14),(NEONW046-1,(IUP271-14,((((((((IUP259-14,IUP199-14),IUP169-14),NEONW044-1),IUP213-14),NEONW052-1),IUP236-14),IUP233-14),(((((IUP189-14,IUP219-14),((IUP264-14,NEONW041-1),IUP262-14)),IUP245-14),(BETN022-18,IUP185-14)),((((IUP273-14,IUP231-14),IUP267-14),IUP243-14),(BETN020-18,IUP184-14))))))),(NEONW037-1,IUP218-14))),IUP221-14)),NEONW039-1)),(IUP226-14,((((IUP280-14,((IUP208-14,NEONW054-1),IUP237-14)),(IUP241-14,IUP211-14)),IUP279-14),IUP261-14))),IUP270-14)),((IUP176-14,(((((IUP192-14,IUP200-14),(IUP194-14,IUP248-14)),IUP263-14),IUP275-14),BETN025-18)),IUP202-14)),(IUP195-14,IUP257-14))),IUP252-14)),(BETN021-18,NEONW038-1))))),(((((NEONU2114-,(NEONU2117-,NEONU2115-)),BETN664-18),ISUP106-14),((BETN824-18,BETN818-18),(BETN910-18,((BETN820-18,(BETN889-18,BETN895-18)),(BETN887-18,(BETN823-18,(BETN901-18,BETN888-18))))))),((((((NEONU236-1,((NEONU239-1,(NEONU241-1,NEONU240-1)),NEONU237-1)),NEONU242-1),NEONU235-1),(NEONU243-1,NEONU238-1)),NEONU244-1),(((((NEONT053-1,(NEONT057-1,(NEONT305-1,NEONT089-1))),NEONT051-1),(((NEONT304-1,(NEONT088-1,NEONT303-1)),NEONT054-1),NEONT056-1)),NEONT061-1),((NEONU277-1,NEONU276-1),((NEONU273-1,NEONU275-1),NEONU274-1)))))),(((((IUP160-14,((BETN036-18,IUP152-14),(((IUP146-14,NEONW082-1),((((BETN097-18,NEONW065-1),BETN033-18),BETN189-18),((IUP153-14,(((IUP155-14,(NEONW050-1,(NEONW066-1,(NEONW102-1,(IUP150-14,(IUP157-14,(NEONW059-1,(NEONW062-1,(IUP151-14,(BETN032-18,(NEONT418-1,(BETN030-18,(NEONW057-1,((BETN028-18,IUP147-14),(NEONW070-1,(NEONU2069-,(IUP156-14,(NEONW058-1,IUP145-14)))))))))))))))))),((((((NEONW063-1,NEONW069-1),IUP154-14),IUP159-14),NEONT410-1),NEONW056-1),NEONW067-1)),((IUP144-14,NEONW060-1),NEONW061-1))),IUP148-14))),(BETN188-18,BETN035-18)))),(BETN034-18,(NEONW064-1,NEONW104-1))),NEONW055-1),(NEONW030-1,NEONU446-1)),(BETN883-18,((ISUP455-14,(((KJ592531.1,HQ582180.1),(KM531702.1,(GU013631.1,KM533240.1))),(BETN053-18,NEONT348-1))),((((BETN621-18,(ISUP464-14,ISUP463-14)),(ISUP467-14,ISUP465-14)),(((BETN607-18,((((((BETN622-18,(BETN578-18,BETN627-18)),(BETN576-18,ISUP056-14)),BETN575-18),BETN570-18),BETN573-18),(ISUP048-14,(ISUP055-14,ISUP047-14)))),((ISUP054-14,BETN610-18),BETN589-18)),((((ISUP050-14,BETN612-18),((ISUP049-14,ISUP046-14),(((BETN579-18,(BETN568-18,((BETN646-18,BETN636-18),BETN647-18))),BETN609-18),BETN597-18))),BETN623-18),ISUP466-14))),((((NEONT036-1,(NEONT047-1,NEONT052-1)),(NEONT309-1,(((NEONT045-1,((NEONT306-1,NEONT307-1),NEONT308-1)),(NEONT086-1,NEONT129-1)),NEONT128-1))),((ISUP456-14,BETN566-18),(((((ISUP052-14,ISUP051-14),(BETN624-18,BETN584-18)),BETN585-18),(ISUP053-14,((BETN593-18,(((((BETN588-18,BETN620-18),BETN660-18),BETN638-18),BETN592-18),BETN625-18)),(BETN617-18,BETN600-18)))),(BETN630-18,BETN602-18)))),((ISUP426-14,(((((ISUP461-14,(ISUP446-14,BETN603-18)),((BETN598-18,BETN604-18),((BETN591-18,BETN601-18),(((BETN615-18,BETN616-18),BETN614-18),BETN599-18)))),((ISUP425-14,ISUP462-14),(ISUP453-14,((BETN613-18,BETN618-18),ISUP458-14)))),ISUP459-14),ISUP448-14)),(ISUP449-14,(((((ISUP457-14,(ISUP454-14,((ISUP424-14,(ISUP447-14,(ISUP429-14,(ISUP451-14,ISUP444-14)))),ISUP428-14))),ISUP427-14),ISUP460-14),ISUP433-14),(ISUP450-14,ISUP445-14))))))))))))))),(((((BETN648-18,(BETN650-18,(BETN656-18,((BETN651-18,BETN659-18),BETN649-18)))),(((((IUP456-14,(IUP459-14,(((((((NEONU407-1,(NEONT138-1,(NEONU406-1,(NEONT028-1,(NEONT004-1,NEONT011-1))))),NEONT005-1),NEONT018-1),IUP462-14),IUP464-14),IUP457-14),NEONT310-1))),IUP463-14),NEONT311-1),NEONT139-1),(((ISUP430-14,ISUP439-14),(ISUP431-14,(ISUP442-14,((ISUP436-14,((ISUP441-14,ISUP438-14),ISUP440-14)),((ISUP434-14,ISUP435-14),(ISUP437-14,ISUP432-14)))))),(((NEONT046-1,NEONT055-1),(NEONT085-1,NEONT048-1)),NEONT125-1)))),((NEONU213-1,(BETN1063-1,BETN1068-1)),(BETN879-18,(BETN833-18,BETN819-18)))),((((BETN762-18,((IUP367-14,((((IUP082-14,(((IUP095-14,((IUP072-14,IUP364-14),(((((IUP319-14,IUP121-14),IUP363-14),IUP143-14),(IUP137-14,(NEONW087-1,((IUP077-14,(IUP086-14,IUP305-14)),((((((((IUP377-14,IUP114-14),(NEONW012-1,IUP105-14)),IUP308-14),IUP371-14),(IUP073-14,IUP104-14)),((((IUP330-14,IUP332-14),NEONW020-1),(IUP303-14,IUP076-14)),((((NEONW015-1,(IUP335-14,IUP372-14)),IUP351-14),((NEONW099-1,IUP318-14),IUP334-14)),IUP292-14))),IUP087-14),IUP069-14))))),((NEONW091-1,(IUP074-14,(BETN059-18,(IUP370-14,IUP360-14)))),(IUP081-14,NEONW084-1))))),((IUP350-14,IUP180-14),IUP323-14)),(IUP333-14,((IUP328-14,IUP327-14),IUP343-14)))),IUP139-14),(((((IUP126-14,((IUP083-14,(IUP088-14,((IUP103-14,IUP376-14),IUP336-14))),(IUP091-14,(IUP179-14,IUP310-14)))),((IUP315-14,(IUP120-14,IUP131-14)),(NEONW013-1,(IUP369-14,(((NEONW086-1,(IUP084-14,((BETN060-18,((IUP123-14,(IUP109-14,((NEONW035-1,IUP107-14),((((IUP349-14,(IUP375-14,IUP312-14)),((IUP119-14,(((IUP356-14,NEONT359-1),IUP378-14),(((IUP352-14,IUP365-14),IUP353-14),(NEONW036-1,(NEONW089-1,IUP320-14))))),IUP339-14)),(IUP342-14,IUP133-14)),IUP301-14)))),(IUP102-14,((BETN046-18,IUP099-14),IUP346-14)))),IUP075-14))),((IUP326-14,(IUP127-14,IUP316-14)),IUP135-14)),BETN063-18))))),(((IUP093-14,(((IUP125-14,(IUP128-14,IUP108-14)),((IUP098-14,((((IUP314-14,((((NEONW019-1,IUP329-14),NEONW096-1),NEONW105-1),(IUP138-14,IUP373-14))),(((NEONW018-1,NEONW014-1),(IUP337-14,IUP358-14)),(IUP134-14,NEONW016-1))),(IUP302-14,IUP136-14)),(IUP362-14,(IUP097-14,IUP374-14)))),(IUP307-14,(IUP338-14,(IUP141-14,(IUP078-14,IUP089-14)))))),((((IUP379-14,IUP354-14),IUP340-14),IUP348-14),IUP309-14))),IUP124-14),IUP100-14)),IUP322-14),((((((((IUP122-14,IUP355-14),IUP359-14),((IUP366-14,IUP361-14),IUP357-14)),(IUP368-14,NEONW090-1)),(NEONW011-1,(NEONW097-1,((NEONW085-1,IUP380-14),(IUP304-14,(IUP130-14,(((IUP092-14,IUP132-14),IUP079-14),(IUP096-14,IUP112-14)))))))),((((NEONW095-1,NEONW098-1),IUP140-14),(IUP317-14,IUP331-14)),((IUP106-14,IUP311-14),IUP070-14))),(IUP324-14,((((IUP313-14,IUP347-14),(IUP341-14,NEONW100-1)),((IUP090-14,IUP094-14),IUP085-14)),IUP111-14))),((IUP115-14,(IUP080-14,((((((IUP345-14,NEONW017-1),IUP117-14),IUP116-14),IUP118-14),(((IUP306-14,IUP129-14),IUP110-14),IUP101-14)),IUP071-14))),(NEONW101-1,IUP321-14))))),IUP344-14)),((NEONT182-1,((((NEONT108-1,((IUP615-14,(((IUP617-14,IUP618-14),IUP633-14),IUP621-14)),IUP635-14)),(((((((BETN880-18,(NEONT113-1,IUP632-14)),IUP619-14),NEONT184-1),ISUP367-14),((NEONT186-1,IUP644-14),((NEONT107-1,(((IUP630-14,NEONT185-1),IUP634-14),IUP625-14)),BETN730-18))),(IUP631-14,IUP645-14)),NEONU420-1)),IUP629-14),IUP653-14)),((((((NEONU421-1,(IUP523-14,NEONU422-1)),IUP455-14),(IUP451-14,IUP437-14)),IUP443-14),ISUP037-14),((((((BETN813-18,(NEONU1341-,ISUP352-14)),(((((((NEONT083-1,NEONT130-1),((NEONT188-1,NEONT187-1),IUP497-14)),(NEONT110-1,(IUP499-14,IUP502-14))),IUP498-14),(IUP501-14,IUP503-14)),(IUP500-14,IUP496-14)),NEONU324-1)),((((BETN657-18,((BETN608-18,BETN606-18),BETN611-18)),(((NEONU247-1,NEONU248-1),IUP297-14),(((((NEONU321-1,NEONU282-1),NEONU265-1),NEONU257-1),(NEONU319-1,NEONU320-1)),((NEONT413-1,(((NEONU1989-,NEONT321-1),NEONU1991-),(NEONU1990-,NEONT008-1))),BETN859-18)))),(((ISUP093-14,(((NEONT190-1,((((NEONT336-1,NEONT031-1),ISUP204-14),NEONT010-1),(NEONT191-1,NEONT029-1))),IUP524-14),IUP791-14)),((IUP404-14,(IUP403-14,IUP395-14)),(BETN1089-1,(BETN1111-1,BETN1085-1)))),((((NEONU268-1,(NEONU267-1,NEONU279-1)),((((NEONU453-1,IUP511-14),NEONU452-1),IUP434-14),((IUP510-14,IUP513-14),NEONU454-1))),((NEONT077-1,((((NEONU431-1,(NEONU430-1,NEONU429-1)),NEONT062-1),NEONT101-1),(BETN1115-1,BETN1104-1))),(((ISUP213-14,(ISUP214-14,ISUP210-14)),(((NEONT026-1,(NEONU246-1,NEONU251-1)),(NEONU250-1,NEONU456-1)),((NEONT150-1,NEONT017-1),((((ISUP205-14,(((IUP534-14,NEONU245-1),NEONT192-1),IUP529-14)),IUP531-14),(IUP533-14,NEONU281-1)),(IUP532-14,(((NEONU249-1,NEONU252-1),NEONT019-1),NEONT014-1)))))),((IUP426-14,(NEONT013-1,NEONT009-1)),((NEONT025-1,((IUP431-14,NEONT032-1),IUP546-14)),((IUP433-14,IUP432-14),(IUP428-14,IUP427-14))))))),((((NEONU259-1,((((ISUP209-14,(NEONU285-1,(NEONU318-1,NEONU261-1))),NEONU258-1),(NEONU260-1,((NEONU262-1,NEONU284-1),NEONU264-1))),NEONU263-1)),((((((NEONU433-1,IUP408-14),IUP413-14),(NEONU434-1,NEONT091-1)),((BETN1052-1,(((BETN1077-1,BETN1081-1),((BETN1087-1,((BETN1114-1,BETN1113-1),BETN1112-1)),BETN1051-1)),BETN1080-1)),((((BETN1065-1,BETN1110-1),(BETN1082-1,BETN1122-1)),NEONU435-1),IUP416-14))),(((IUP418-14,IUP417-14),NEONT137-1),NEONU432-1)),(IUP522-14,NEONU436-1))),ISUP097-14),((((IUP485-14,IUP488-14),IUP487-14),((IUP490-14,((NEONU404-1,(NEONT072-1,(NEONU403-1,(NEONU402-1,NEONT065-1)))),(NEONT120-1,NEONU405-1))),NEONU401-1)),IUP665-14))))),((((((NEONU400-1,NEONU398-1),NEONU397-1),NEONU399-1),(NEONT189-1,NEONT119-1)),IUP525-14),(BETN729-18,(BETN727-18,(BETN724-18,BETN728-18)))))),((NEONU419-1,NEONT095-1),((((((((NEONU424-1,IUP424-14),NEONU427-1),(NEONU426-1,NEONU425-1)),NEONT001-1),NEONT355-1),NEONU428-1),(BETN697-18,(NEONU2106-,NEONU2105-))),((BETN170-18,(((BETN062-18,BETN106-18),IUP290-14),BETN107-18)),((NEONU2091-,BETN171-18),BETN151-18))))),(((((NEONU1424-,NEONU1399-),((NEONU1422-,NEONU1382-),NEONU1392-)),(((NEONU1425-,((NEONU1405-,(NEONU1401-,((NEONU1391-,NEONU1404-),(NEONU1400-,(NEONU1402-,NEONU1403-))))),NEONU1423-)),NEONU1406-),((IUP1078-14,(((NEONU1345-,((((NEONU1349-,NEONU1351-),NEONU1416-),NEONU1347-),NEONU1352-)),(((((IUP1090-14,IUP1096-14),((((IUP1072-14,((NEONU1421-,NEONU1385-),(IUP1095-14,NEONU1383-))),NEONU1367-),IUP1079-14),(IUP795-14,IUP1069-14))),IUP1092-14),(NEONU1346-,NEONU1348-)),NEONU1344-)),((BETN771-18,NEONU1384-),(NEONU1350-,(IUP796-14,(IUP797-14,IUP1073-14)))))),NEONU1386-))),((((NEONU1397-,BETN812-18),BETN801-18),BETN756-18),BETN750-18)),((ISUP098-14,ISUP099-14),(((((((NEONU444-1,IUP574-14),NEONT140-1),NEONU443-1),(NEONU2108-,NEONU2109-)),(IUP573-14,NEONU2107-)),(IUP578-14,NEONU442-1)),ISUP286-14)))),(((NEONT024-1,NEONT006-1),NEONT181-1),(((IUP544-14,(NEONT180-1,(((ISUP365-14,(IUP543-14,IUP542-14)),((BETN794-18,((((((NEONU1466-,NEONU1354-),NEONU1343-),(NEONU1356-,NEONU2112-)),((BETN799-18,(BETN800-18,BETN791-18)),(NEONU1468-,NEONU1355-))),(((NEONU1353-,NEONU1359-),NEONU1360-),BETN797-18)),NEONU1357-)),BETN798-18)),NEONT179-1))),(((NEONU1475-,IUP1087-14),(BETN817-18,NEONU1474-)),(((((NEONU1471-,(IUP1089-14,NEONU1469-)),(BETN811-18,(NEONU1467-,(NEONU1342-,NEONU1472-)))),((IUP1085-14,(NEONU1358-,IUP1086-14)),BETN796-18)),IUP1043-14),(NEONU1473-,NEONU1470-)))),IUP1119-14))))))),(((NEONU447-1,IUP541-14),(IUP555-14,IUP553-14)),(NEONU1364-,(IUP793-14,((IUP794-14,(BETN774-18,(((BETN784-18,(IUP792-14,BETN802-18)),BETN755-18),BETN776-18))),BETN749-18))))),((ISUP273-14,(((ISUP276-14,((((ISUP266-14,(ISUP271-14,ISUP272-14)),(((((NEONT142-1,ISUP265-14),(NEONT144-1,ISUP279-14)),ISUP264-14),(ISUP223-14,ISUP275-14)),ISUP260-14)),ISUP278-14),ISUP263-14)),NEONT143-1),((ISUP269-14,((ISUP282-14,(ISUP280-14,ISUP261-14)),((ISUP270-14,(ISUP259-14,(((ISUP277-14,(NEONT149-1,ISUP268-14)),NEONU417-1),NEONT123-1))),((((ISUP283-14,((((IUP288-14,NEONT377-1),(IUP286-14,((BETN052-18,BETN122-18),NEONT392-1))),BETN076-18),NEONT384-1)),(((NEONT146-1,NEONT200-1),NEONT090-1),(NEONU415-1,((NEONT145-1,NEONT147-1),(NEONT131-1,NEONU416-1))))),((((BETN587-18,(BETN596-18,BETN626-18)),(((NEONT059-1,NEONT082-1),((NEONT058-1,NEONT124-1),((((BETN653-18,ISUP044-14),(BETN619-18,BETN572-18)),NEONU193-1),(NEONT127-1,NEONT196-1)))),NEONT041-1)),IUP295-14),(((IUP294-14,((((NEONT370-1,IUP325-14),(NEONU2074-,BETN113-18)),BETN051-18),BETN118-18)),(NEONT199-1,((IUP293-14,NEONT363-1),IUP142-14))),(((NEONT038-1,((NEONU192-1,NEONT198-1),NEONT197-1)),NEONT042-1),(NEONT043-1,NEONT044-1))))),(ISUP017-14,(((((BETN1125-1,BETN1130-1),(BETN1041-1,(BETN1066-1,(BETN1117-1,BETN1134-1)))),(BETN1118-1,((BETN1072-1,(BETN1075-1,(((BETN1070-1,(BETN1109-1,BETN1057-1)),((BETN1079-1,BETN1120-1),BETN1129-1)),(BETN1059-1,BETN1127-1)))),(BETN1108-1,BETN1050-1)))),BETN1071-1),BETN1074-1)))))),((NEONT148-1,NEONT154-1),((ISUP281-14,ISUP258-14),NEONU418-1))))),((NEONU1365-,(BETN937-18,BETN939-18)),((IUP300-14,BETN002-18),(((BETN001-18,BETN004-18),BETN003-18),BETN066-18))))),((((ISUP095-14,(ISUP096-14,ISUP094-14)),((((NEONU1378-,(NEONU1381-,NEONU1379-)),NEONU1377-),(NEONU1420-,NEONU1380-)),(BETN882-18,((NEONU1366-,NEONU1369-),(((NEONU1372-,(NEONU1419-,NEONU1375-)),NEONU1374-),(BETN785-18,(NEONU1370-,(((NEONU1371-,(NEONU1373-,NEONU1476-)),NEONU1368-),(NEONU1376-,NEONU1418-))))))))),ISUP025-14),(((BETN782-18,IUP1097-14),(((((((((IUP664-14,NEONT079-1),IUP661-14),IUP663-14),IUP662-14),((NEONT172-1,NEONT003-1),((NEONT174-1,IUP799-14),(NEONU1387-,NEONU1396-)))),((BETN1086-1,ISUP101-14),IUP465-14)),(((BETN705-18,((BETN692-18,BETN698-18),(BETN702-18,ISUP143-14))),((ISUP284-14,(((((NEONU1436-,(NEONU1434-,NEONU1435-)),((((NEONU1338-,NEONU1333-),(NEONU1337-,NEONU1336-)),(NEONU1335-,NEONU1331-)),(NEONU1332-,NEONU1334-))),(((((((IUP805-14,IUP1121-14),(((IUP1083-14,NEONU1429-),NEONU1432-),IUP782-14)),NEONU1430-),(IUP809-14,(NEONU1433-,NEONU1431-))),(IUP810-14,IUP808-14)),((((IUP811-14,NEONU1410-),(NEONU1411-,IUP815-14)),IUP816-14),(((((((IUP1107-14,((NEONU1440-,(IUP821-14,IUP1109-14)),IUP823-14)),((NEONU1439-,IUP813-14),NEONU1444-)),IUP1106-14),(NEONU1437-,NEONU1445-)),(((((IUP819-14,(IUP820-14,((NEONU1442-,IUP818-14),IUP817-14))),IUP812-14),NEONU1446-),(NEONU1441-,IUP822-14)),(IUP814-14,IUP1110-14))),(((((IUP1149-14,((((NEONU1451-,IUP1144-14),(NEONU1454-,(NEONU1447-,NEONU1417-))),IUP776-14),(((IUP1147-14,((((IUP778-14,((NEONU1455-,IUP1141-14),NEONU1448-)),IUP1137-14),((IUP1140-14,(IUP1133-14,IUP777-14)),IUP1146-14)),IUP1132-14)),IUP1131-14),NEONU1450-))),IUP1138-14),((NEONU1452-,IUP1135-14),(((IUP1145-14,IUP779-14),IUP1081-14),IUP1136-14))),IUP780-14),(((((IUP1143-14,IUP1134-14),(IUP1130-14,IUP1148-14)),IUP1142-14),NEONU1449-),NEONU1453-))),(NEONU1438-,NEONU1443-)))),(((ISUP100-14,ISUP102-14),((ISUP321-14,ISUP343-14),((((ISUP310-14,(ISUP346-14,ISUP300-14)),ISUP307-14),((((ISUP064-14,((((ISUP072-14,(ISUP068-14,(ISUP058-14,ISUP065-14))),(ISUP057-14,ISUP073-14)),(ISUP313-14,ISUP060-14)),((ISUP067-14,ISUP066-14),ISUP063-14))),(ISUP059-14,(((((ISUP302-14,(ISUP295-14,ISUP318-14)),((ISUP322-14,((ISUP345-14,ISUP341-14),(ISUP298-14,(ISUP338-14,ISUP329-14)))),ISUP340-14)),ISUP326-14),ISUP312-14),((((ISUP294-14,((((ISUP334-14,ISUP347-14),ISUP323-14),ISUP344-14),(ISUP292-14,ISUP290-14))),ISUP299-14),ISUP289-14),(ISUP061-14,(ISUP311-14,((ISUP327-14,(((((((ISUP331-14,ISUP305-14),ISUP333-14),ISUP316-14),((((ISUP293-14,(ISUP309-14,ISUP291-14)),ISUP348-14),((((ISUP319-14,(ISUP303-14,(((ISUP330-14,ISUP324-14),ISUP337-14),ISUP301-14))),ISUP317-14),ISUP288-14),ISUP296-14)),(((ISUP325-14,ISUP320-14),((ISUP339-14,ISUP335-14),ISUP332-14)),ISUP306-14))),ISUP308-14),ISUP314-14),ISUP297-14)),ISUP328-14))))))),ISUP062-14),ISUP315-14)),ISUP336-14))),((((((IUP759-14,(NEONT177-1,(((((IUP476-14,NEONU410-1),((ISUP350-14,ISUP349-14),ISUP304-14)),NEONU414-1),(((((IUP751-14,(((NEONU412-1,NEONT066-1),(NEONT068-1,(NEONU413-1,IUP753-14))),IUP752-14)),((((NEONT071-1,NEONT326-1),((NEONT016-1,(NEONT323-1,IUP484-14)),(NEONU411-1,((NEONT067-1,NEONT175-1),(ISUP351-14,(NEONT325-1,NEONT069-1)))))),IUP479-14),NEONT178-1)),(NEONT114-1,NEONT324-1)),(IUP758-14,NEONT015-1)),(NEONT176-1,(NEONT327-1,IUP475-14)))),IUP754-14))),IUP478-14),(IUP480-14,ISUP071-14)),(IUP1122-14,(((IUP1118-14,IUP806-14),IUP1124-14),IUP807-14))),(((((BETN761-18,BETN814-18),BETN808-18),BETN760-18),BETN809-18),(BETN816-18,BETN807-18))),((BETN788-18,BETN775-18),BETN759-18))))),(((BETN733-18,(((((NEONU2120-,BETN781-18),(NEONU2121-,NEONU2124-)),NEONU2122-),BETN742-18),NEONU2123-)),(((BETN921-18,BETN922-18),(BETN920-18,BETN918-18)),((((NEONU393-1,BETN773-18),((((NEONT098-1,(ISUP363-14,(NEONU396-1,(NEONT105-1,IUP605-14)))),(((((NEONU395-1,NEONT103-1),IUP613-14),NEONU394-1),(BETN779-18,IUP611-14)),(IUP607-14,NEONU1413-))),NEONT115-1),(IUP606-14,(NEONT112-1,NEONT097-1)))),(NEONU445-1,(((NEONU218-1,((((NEONU223-1,(NEONU221-1,(NEONU224-1,(NEONU222-1,NEONU220-1)))),NEONU219-1),NEONU217-1),NEONU216-1)),NEONU214-1),NEONU215-1))),(ISUP364-14,ISUP362-14)))),((NEONU1362-,(NEONU1363-,((BETN777-18,BETN789-18),(BETN793-18,BETN792-18)))),(BETN836-18,(BETN828-18,((((IUP1057-14,IUP1061-14),IUP1060-14),IUP781-14),IUP1058-14)))))),BETN629-18)),((BETN723-18,BETN847-18),(((NEONU269-1,(((BETN912-18,(BETN687-18,BETN878-18)),(BETN905-18,BETN916-18)),(BETN925-18,BETN899-18))),(((((BETN688-18,BETN721-18),(BETN891-18,BETN902-18)),(BETN877-18,((NEONT371-1,((((((((NEONT350-1,BETN926-18),IUP1082-14),(NEONT385-1,NEONT416-1)),BETN661-18),BETN685-18),((NEONT357-1,BETN744-18),BETN179-18)),(NEONT424-1,BETN075-18)),(NEONT378-1,((BETN706-18,NEONT364-1),(NEONT342-1,NEONT393-1))))),BETN911-18))),BETN876-18),(BETN892-18,BETN700-18))),(NEONU1415-,NEONU1414-))))),((((((NEONT386-1,(((NEONW003-1,((NEONW080-1,(NEONW079-1,(NEONW005-1,(NEONW006-1,(NEONW004-1,(NEONT402-1,NEONW009-1)))))),NEONW002-1)),(NEONW001-1,NEONW008-1)),NEONW007-1)),NEONT394-1),(NEONW010-1,NEONW083-1)),((((((IUP002-14,BETN074-18),(((IUP003-14,BETN155-18),BETN070-18),(BETN071-18,IUP004-14))),(BETN072-18,BETN156-18)),IUP001-14),((((ISUP422-14,(((ISUP423-14,ISUP418-14),(ISUP421-14,ISUP419-14)),ISUP420-14)),(BETN595-18,BETN581-18)),((((NEONU232-1,NEONT040-1),(((((NEONT084-1,(NEONT331-1,NEONT330-1)),NEONT332-1),(((((BETN1047-1,((BETN1060-1,BETN1056-1),BETN1061-1)),BETN1073-1),((BETN1048-1,BETN1055-1),BETN1054-1)),(((NEONU225-1,(((NEONU229-1,NEONU230-1),NEONU226-1),NEONU234-1)),(NEONU231-1,NEONU227-1)),(NEONU233-1,NEONU228-1))),NEONT087-1)),NEONT329-1),NEONT037-1)),NEONT039-1),((BETN665-18,BETN769-18),BETN770-18))),((ISUP410-14,(ISUP411-14,(((ISUP384-14,(((((ISUP403-14,ISUP391-14),(ISUP417-14,ISUP406-14)),ISUP395-14),(((ISUP414-14,ISUP379-14),(((ISUP371-14,ISUP388-14),ISUP370-14),ISUP383-14)),(ISUP375-14,(((ISUP416-14,(ISUP393-14,ISUP399-14)),ISUP389-14),(ISUP382-14,ISUP368-14))))),(((((ISUP407-14,(ISUP392-14,(((ISUP394-14,((ISUP386-14,((ISUP372-14,(((ISUP401-14,(ISUP404-14,ISUP412-14)),ISUP397-14),ISUP413-14)),ISUP396-14)),ISUP409-14)),(ISUP377-14,ISUP385-14)),(ISUP381-14,ISUP378-14)))),(ISUP398-14,(ISUP390-14,ISUP376-14))),ISUP369-14),(BETN567-18,(ISUP373-14,ISUP405-14))),((ISUP380-14,(ISUP387-14,ISUP400-14)),ISUP374-14)))),ISUP408-14),ISUP415-14))),(BETN582-18,BETN605-18)))),((BETN153-18,(BETN067-18,((IUP164-14,((IUP165-14,(((BETN154-18,(BETN068-18,BETN069-18)),IUP162-14),IUP166-14)),IUP163-14)),ISUP074-14))),(BETN594-18,BETN583-18)))),((((BETN190-18,BETN663-18),((IUP028-14,((((((((((BETN017-18,IUP014-14),(IUP045-14,((IUP060-14,((IUP058-14,IUP040-14),(IUP051-14,IUP039-14))),IUP038-14))),(IUP033-14,(((IUP065-14,IUP054-14),(IUP027-14,IUP036-14)),((((IUP005-14,((IUP043-14,(IUP068-14,(IUP056-14,(IUP044-14,IUP047-14)))),(IUP059-14,IUP053-14))),IUP030-14),IUP031-14),(IUP049-14,(((IUP052-14,NEONT369-1),((IUP046-14,(IUP067-14,IUP064-14)),BETN015-18)),BETN103-18)))))),(((IUP055-14,(IUP062-14,((IUP034-14,NEONT376-1),IUP050-14))),IUP029-14),IUP037-14)),(((NEONU2082-,BETN102-18),IUP023-14),IUP066-14)),(IUP061-14,IUP035-14)),(IUP042-14,((BETN150-18,(IUP057-14,BETN013-18)),IUP063-14))),IUP041-14),(IUP032-14,IUP026-14)),IUP048-14)),((((((((IUP008-14,IUP017-14),(BETN100-18,BETN049-18)),BETN008-18),((IUP018-14,(IUP022-14,IUP019-14)),IUP009-14)),(BETN005-18,((BETN006-18,BETN099-18),(BETN149-18,(((((((IUP025-14,IUP020-14),(IUP011-14,IUP006-14)),IUP012-14),((IUP016-14,(((NEONT399-1,NEONT407-1),(NEONT391-1,NEONT383-1)),IUP010-14)),IUP007-14)),BETN101-18),BETN009-18),BETN007-18))))),IUP013-14),(IUP015-14,IUP021-14)),(BETN098-18,IUP024-14)))),((NEONT173-1,NEONU204-1),(((IUP829-14,(((((((BETN089-18,BETN087-18),BETN086-18),IUP830-14),NEONT408-1),(NEONU2075-,BETN163-18)),ISUP104-14),BETN161-18)),ISUP038-14),(BETN654-18,(NEONU202-1,NEONU203-1))))),((((((BETN725-18,((((ISUP177-14,(ISUP179-14,ISUP176-14)),(ISUP180-14,(ISUP181-14,((ISUP183-14,ISUP184-14),(ISUP186-14,ISUP185-14))))),ISUP159-14),BETN714-18)),(ISUP168-14,BETN719-18)),(((ISUP161-14,(((ISUP162-14,(((ISUP157-14,ISUP158-14),ISUP166-14),ISUP156-14)),((ISUP154-14,ISUP150-14),(ISUP182-14,ISUP164-14))),((((ISUP172-14,(ISUP175-14,ISUP173-14)),ISUP165-14),(ISUP167-14,((ISUP160-14,ISUP149-14),ISUP153-14))),ISUP145-14))),BETN726-18),ISUP170-14)),(NEONT400-1,(NEONU1995-,NEONU1996-))),((NEONT126-1,NEONU191-1),(((((((BETN173-18,(BETN176-18,BETN177-18)),BETN174-18),(((BETN172-18,(NEONU278-1,NEONU280-1)),NEONT050-1),NEONU283-1)),(NEONU272-1,NEONT049-1)),ISUP036-14),ISUP040-14),(((BETN642-18,((BETN655-18,BETN645-18),BETN652-18)),((ISUP035-14,(ISUP033-14,(ISUP045-14,ISUP043-14))),ISUP039-14)),ISUP042-14)))),((((((ISUP027-14,ISUP026-14),(((ISUP139-14,ISUP137-14),NEONU2129-),((((NEONU2127-,(ISUP141-14,ISUP136-14)),(((ISUP140-14,(NEONU2126-,NEONU2125-)),(BETN696-18,NEONU2131-)),NEONU2128-)),(BETN845-18,((ISUP135-14,BETN935-18),BETN844-18))),BETN830-18))),BETN886-18),BETN885-18),(NEONU1393-,NEONU1394-)),BETN672-18)))),(((((BETN735-18,((NEONU1428-,NEONU1427-),(IUP1111-14,IUP1112-14))),(NEONT322-1,((BETN907-18,(BETN822-18,(NEONU2095-,(BETN906-18,(NEONU2094-,((BETN915-18,((BETN909-18,NEONU2092-),BETN924-18)),BETN852-18)))))),NEONU2093-))),((BETN936-18,NEONU2130-),BETN890-18)),((NEONU1395-,NEONU1388-),(((((((IUP1077-14,IUP1098-14),((IUP1100-14,IUP784-14),IUP786-14)),(IUP1071-14,(NEONU1390-,NEONU1426-))),IUP1066-14),IUP1101-14),(IUP1102-14,IUP1080-14)),(NEONU1389-,(IUP785-14,IUP783-14))))),(((((BETN832-18,BETN908-18),BETN825-18),BETN831-18),(BETN737-18,((((BETN934-18,(BETN826-18,BETN898-18)),BETN871-18),BETN708-18),BETN829-18))),(((((((IUP1036-14,((IUP1039-14,IUP790-14),IUP1030-14)),(((NEONU1462-,IUP1026-14),IUP787-14),(NEONU1461-,NEONU1464-))),((IUP1038-14,(NEONU1460-,(IUP1037-14,(NEONU1456-,(NEONU1457-,((IUP1035-14,NEONU1463-),IUP788-14)))))),IUP1029-14)),IUP789-14),NEONU1458-),(IUP1027-14,(IUP1028-14,(NEONU1465-,NEONU1459-)))),(BETN874-18,(BETN860-18,(BETN869-18,(BETN870-18,(((BETN875-18,BETN944-18),((BETN718-18,BETN703-18),BETN857-18)),BETN851-18))))))))))),(((((ISUP148-14,(ISUP193-14,((((ISUP191-14,ISUP147-14),ISUP189-14),(ISUP194-14,ISUP192-14)),BETN900-18))),(((BETN722-18,ISUP152-14),BETN938-18),BETN678-18)),(ISUP155-14,ISUP178-14)),(BETN712-18,(BETN693-18,((BETN695-18,ISUP105-14),NEONU2099-)))),(ISUP355-14,(((NEONU389-1,ISUP353-14),NEONU390-1),((NEONU391-1,((NEONU322-1,(NEONU323-1,NEONU386-1)),(ISUP354-14,NEONU392-1))),NEONU388-1))))),((ISUP103-14,((((((((BETN704-18,BETN709-18),((BETN862-18,BETN943-18),ISUP188-14)),(BETN945-18,(BETN710-18,((BETN940-18,BETN933-18),BETN720-18)))),BETN872-18),((BETN810-18,(BETN839-18,((BETN681-18,BETN680-18),ISUP028-14))),((BETN717-18,BETN682-18),((BETN677-18,(BETN676-18,(BETN815-18,BETN683-18))),BETN941-18)))),BETN716-18),(((BETN763-18,NEONU1412-),NEONU2096-),(((IUP190-14,IUP281-14),((BETN081-18,IUP282-14),(BETN160-18,((IUP283-14,BETN083-18),BETN082-18)))),BETN159-18))),(((((BETN849-18,(((BETN841-18,BETN848-18),BETN855-18),BETN842-18)),((((BETN746-18,(BETN758-18,BETN745-18)),((NEONU1340-,NEONU1339-),(BETN757-18,BETN743-18))),ISUP121-14),(((ISUP128-14,(ISUP130-14,ISUP131-14)),ISUP125-14),(((ISUP133-14,((ISUP127-14,ISUP134-14),((ISUP124-14,ISUP126-14),ISUP123-14))),ISUP122-14),ISUP129-14)))),(BETN787-18,((BETN765-18,BETN764-18),BETN739-18))),BETN747-18),((BETN766-18,((BETN803-18,BETN804-18),BETN767-18)),BETN751-18)))),NEONU450-1))),((((((ISUP022-14,ISUP012-14),ISUP024-14),BETN169-18),(ISUP013-14,(((ISUP002-14,(ISUP001-14,(((NEONT397-1,NEONU194-1),(NEONU195-1,(NEONT389-1,(NEONT374-1,NEONU196-1)))),(NEONT367-1,NEONT381-1)))),((ISUP003-14,((ISUP023-14,ISUP020-14),((ISUP007-14,ISUP018-14),(ISUP009-14,(ISUP005-14,ISUP019-14))))),((((((ISUP014-14,ISUP008-14),ISUP011-14),ISUP021-14),ISUP010-14),ISUP006-14),ISUP015-14))),ISUP016-14))),(((((((NEONU1997-,(NEONU206-1,NEONU205-1)),((((NEONU2000-,NEONU1999-),NEONU1998-),(NEONU2002-,NEONU210-1)),((NEONU209-1,NEONU211-1),(NEONU207-1,NEONU208-1)))),NEONU212-1),((ISUP030-14,((BETN577-18,(((((BETN632-18,BETN580-18),(BETN639-18,BETN640-18)),BETN631-18),BETN635-18),BETN569-18)),BETN574-18)),(BETN641-18,(((ISUP452-14,ISUP472-14),(ISUP473-14,ISUP474-14)),(((ISUP471-14,(BETN571-18,ISUP469-14)),ISUP468-14),ISUP470-14))))),((BETN157-18,BETN158-18),(BETN181-18,(IUP296-14,IUP291-14)))),(ISUP142-14,((BETN913-18,(BETN942-18,BETN903-18)),(NEONW034-1,((((NEONW024-1,NEONW028-1),(((NEONW026-1,NEONW022-1),((NEONW021-1,(NEONW033-1,NEONW032-1)),NEONW029-1)),(NEONW106-1,((NEONW023-1,NEONT409-1),NEONT401-1)))),NEONW031-1),((NEONT343-1,NEONT425-1),NEONW027-1)))))),(((NEONT193-1,(NEONT195-1,NEONT111-1)),NEONT194-1),((((NEONT417-1,(NEONT345-1,NEONT419-1)),(NEONT412-1,NEONT352-1)),NEONT337-1),(BETN634-18,((((((((NEONT338-1,(BETN057-18,NEONT353-1)),(BETN061-18,NEONT360-1)),(NEONT388-1,NEONT373-1)),IUP287-14),((BETN064-18,IUP289-14),((IUP298-14,NEONT346-1),BETN065-18))),((NEONT380-1,IUP824-14),BETN110-18)),BETN109-18),BETN111-18)))))),((IUP550-14,NEONU1398-),(IUP547-14,(IUP548-14,(IUP549-14,ISUP004-14))))))))),((NEONU451-1,(((NEONU200-1,IUP584-14),NEONT155-1),IUP299-14)),((((NEONU253-1,NEONT092-1),NEONT027-1),(NEONU254-1,(NEONT312-1,(NEONU1984-,NEONU255-1)))),((NEONT094-1,NEONT093-1),NEONU256-1))))),(((BETN165-18,(BETN166-18,BETN164-18)),(NEONU2077-,(BETN094-18,(BETN168-18,BETN167-18)))),BETN658-18)),((NEONU448-1,(NEONU408-1,NEONU409-1)),NEONT080-1)),(((ISUP246-14,(ISUP215-14,((((((((((((((ISUP245-14,(((ISUP251-14,ISUP255-14),((ISUP236-14,((((ISUP253-14,ISUP233-14),ISUP234-14),ISUP232-14),(ISUP241-14,ISUP221-14))),NEONU201-1)),ISUP228-14)),ISUP243-14),ISUP231-14),ISUP227-14),ISUP247-14),ISUP224-14),ISUP250-14),ISUP242-14),ISUP220-14),ISUP219-14),ISUP218-14),ISUP257-14),(ISUP248-14,(ISUP239-14,(NEONT151-1,((ISUP222-14,IUP556-14),(ISUP244-14,(IUP512-14,ISUP235-14))))))),(ISUP230-14,(ISUP226-14,(ISUP237-14,(ISUP254-14,(ISUP238-14,(((ISUP229-14,ISUP216-14),NEONU197-1),(ISUP249-14,ISUP240-14)))))))))),((NEONU199-1,NEONT074-1),ISUP256-14)),IUP560-14))),BETN1078-1),(ISUP252-14,BETN1097-1)))),BETN1042-1);
(((BETN1091-1,(BETN1044-1,BETN1062-1)),((((((NEONU409-1,NEONU408-1),(NEONT080-1,NEONU448-1)),(((NEONU253-1,(NEONT093-1,((NEONT092-1,NEONU256-1),(NEONT312-1,((NEONU255-1,(NEONU254-1,(NEONT094-1,NEONU1984-))),NEONT027-1))))),((((((((IUP174-14,(((IUP113-14,(IUP274-14,(IUP227-14,(IUP167-14,(IUP212-14,(IUP177-14,(IUP172-14,(IUP178-14,IUP215-14)))))))),(((((IUP173-14,IUP203-14),NEONU2076-),NEONW078-1),NEONU2080-),(((NEONU2078-,(IUP246-14,(IUP182-14,(IUP171-14,IUP196-14)))),NEONT387-1),BETN145-18))),(((IUP205-14,IUP214-14),IUP284-14),((NEONU1974-,(IUP229-14,((BETN041-18,IUP285-14),BETN096-18))),BETN043-18)))),(IUP181-14,(IUP198-14,IUP170-14))),(IUP186-14,NEONT395-1)),(((((BETN186-18,BETN132-18),ISUP207-14),(((NEONU270-1,BETN187-18),BETN644-18),(BETN144-18,NEONU271-1))),ISUP032-14),(((ISUP034-14,ISUP031-14),ISUP029-14),BETN133-18))),(BETN029-18,((BETN039-18,(((IUP188-14,(BETN040-18,BETN095-18)),BETN026-18),IUP216-14)),(BETN093-18,BETN027-18)))),((((((NEONT095-1,NEONU419-1),((BETN158-18,BETN157-18),(BETN181-18,(IUP291-14,IUP296-14)))),((BETN699-18,BETN707-18),(((ISUP443-14,ISUP475-14),(((((ISUP006-14,(ISUP013-14,ISUP018-14)),(ISUP020-14,(ISUP011-14,(ISUP021-14,(ISUP005-14,(ISUP003-14,(ISUP009-14,(ISUP015-14,(ISUP023-14,(ISUP019-14,(ISUP008-14,(ISUP007-14,(ISUP014-14,((ISUP010-14,((((NEONT397-1,(NEONT389-1,(NEONT367-1,NEONU195-1))),NEONU194-1),(BETN169-18,ISUP022-14)),(NEONU196-1,(NEONT381-1,NEONT374-1)))),ISUP001-14)))))))))))))),ISUP002-14),(ISUP024-14,ISUP012-14)),ISUP016-14)),(((((((BETN651-18,BETN648-18),(BETN659-18,(BETN656-18,BETN649-18))),BETN650-18),((NEONT139-1,(NEONT311-1,((IUP456-14,((((NEONU406-1,((NEONT011-1,NEONT005-1),(((((NEONT004-1,IUP464-14),NEONU407-1),NEONT028-1),NEONT018-1),IUP462-14))),(IUP457-14,NEONT138-1)),NEONT310-1),IUP459-14)),IUP463-14))),((ISUP437-14,(ISUP442-14,((ISUP434-14,((ISUP435-14,(ISUP440-14,(ISUP436-14,(ISUP438-14,ISUP432-14)))),(ISUP431-14,(ISUP430-14,ISUP439-14)))),ISUP441-14))),(NEONT085-1,((NEONT046-1,(NEONT055-1,NEONT048-1)),NEONT125-1))))),(((((((((BETN1075-1,((BETN1072-1,((BETN1070-1,(BETN1057-1,BETN1109-1)),(BETN1127-1,BETN1059-1))),((BETN1129-1,BETN1120-1),BETN1079-1))),((BETN1041-1,(((BETN1071-1,BETN1130-1),(BETN1108-1,BETN1125-1)),(BETN1074-1,BETN1134-1))),BETN1118-1)),BETN1066-1),BETN1117-1),BETN1050-1),ISUP017-14),(((ISUP276-14,((((NEONU193-1,(((NEONT196-1,(((NEONT082-1,(NEONT124-1,NEONT041-1)),NEONT058-1),NEONT059-1)),NEONT127-1),(((BETN653-18,BETN572-18),BETN619-18),ISUP044-14))),(BETN596-18,(BETN587-18,BETN626-18))),(((NEONT147-1,(((NEONT146-1,((NEONT131-1,NEONU416-1),NEONT200-1)),NEONT090-1),NEONU415-1)),NEONT145-1),((((NEONT042-1,NEONU192-1),((NEONT043-1,(NEONT044-1,NEONT198-1)),NEONT038-1)),NEONT197-1),(IUP294-14,((NEONT199-1,((IUP293-14,NEONT363-1),IUP142-14)),((BETN118-18,(IUP325-14,NEONT370-1)),((BETN051-18,NEONU2074-),BETN113-18))))))),IUP295-14)),((((NEONT144-1,((ISUP275-14,(ISUP260-14,NEONT154-1)),ISUP278-14)),(NEONU418-1,ISUP258-14)),(((ISUP264-14,(NEONT142-1,(((ISUP265-14,(((((BETN076-18,(NEONT384-1,ISUP283-14)),((NEONT377-1,IUP288-14),(IUP286-14,(NEONT392-1,(BETN052-18,BETN122-18))))),((NEONU417-1,((NEONT123-1,NEONT149-1),ISUP268-14)),ISUP277-14)),ISUP259-14),ISUP269-14)),ISUP279-14),((ISUP266-14,(ISUP272-14,ISUP271-14)),(ISUP270-14,ISUP273-14))))),(ISUP263-14,ISUP223-14)),NEONT148-1)),NEONT143-1)),ISUP281-14)),(ISUP282-14,ISUP261-14)),ISUP280-14)),(((BETN939-18,BETN937-18),NEONU1365-),((BETN004-18,BETN001-18),((IUP300-14,BETN002-18),(BETN066-18,BETN003-18))))),((((((BETN942-18,(BETN903-18,BETN913-18)),(NEONW034-1,((NEONW028-1,((NEONW027-1,(NEONT425-1,NEONT343-1)),(((NEONW106-1,((NEONW023-1,(NEONT409-1,(NEONW033-1,NEONW032-1))),(NEONW026-1,NEONW022-1))),NEONT401-1),(NEONW021-1,NEONW024-1)))),(NEONW029-1,NEONW031-1)))),(((NEONU211-1,((NEONU207-1,NEONU208-1),((NEONU2000-,((NEONU1998-,((NEONU2002-,NEONU1999-),NEONU1997-)),NEONU210-1)),((NEONU206-1,NEONU205-1),NEONU212-1)))),NEONU209-1),(ISUP142-14,(ISUP452-14,((ISUP030-14,((ISUP474-14,ISUP473-14),((ISUP471-14,((BETN640-18,(BETN635-18,BETN639-18)),(BETN580-18,(BETN569-18,BETN632-18)))),((BETN577-18,ISUP472-14),(BETN631-18,(BETN571-18,BETN574-18)))))),((ISUP469-14,(BETN641-18,ISUP470-14)),ISUP468-14)))))),(((NEONT194-1,(NEONT195-1,NEONT193-1)),NEONT111-1),(BETN634-18,((NEONT337-1,(((NEONT352-1,(NEONT412-1,NEONT419-1)),NEONT345-1),NEONT417-1)),(BETN111-18,(BETN109-18,((BETN110-18,(NEONT380-1,IUP824-14)),((((NEONT353-1,(NEONT388-1,NEONT360-1)),(((BETN061-18,IUP287-14),NEONT373-1),NEONT338-1)),BETN057-18),((IUP289-14,((NEONT346-1,IUP298-14),BETN064-18)),BETN065-18))))))))),((((NEONU213-1,(BETN1063-1,BETN1068-1)),(BETN879-18,(BETN833-18,BETN819-18))),(BETN629-18,(((((BETN920-18,BETN918-18),(BETN922-18,BETN921-18)),((ISUP364-14,ISUP362-14),((((((NEONU214-1,NEONU219-1),NEONU220-1),(NEONU222-1,(NEONU223-1,(NEONU217-1,(NEONU221-1,(NEONU218-1,(NEONU216-1,NEONU224-1))))))),NEONU215-1),NEONU445-1),(((NEONT098-1,(ISUP363-14,(IUP605-14,NEONT105-1))),NEONU396-1),((BETN779-18,IUP611-14),((((((BETN773-18,NEONU393-1),(IUP607-14,NEONT115-1)),(IUP606-14,(NEONT097-1,NEONT112-1))),NEONU1413-),((NEONT103-1,IUP613-14),NEONU394-1)),NEONU395-1)))))),(BETN781-18,(((NEONU2123-,((BETN742-18,NEONU2124-),NEONU2121-)),NEONU2122-),(BETN733-18,NEONU2120-)))),(((BETN828-18,(BETN836-18,IUP781-14)),(((IUP1060-14,IUP1061-14),IUP1057-14),IUP1058-14)),(BETN777-18,((BETN792-18,BETN793-18),(BETN789-18,(NEONU1362-,NEONU1363-)))))))),(((BETN705-18,((BETN702-18,ISUP143-14),(BETN692-18,BETN698-18))),(BETN723-18,BETN847-18)),(((((NEONU2130-,(BETN890-18,BETN936-18)),((NEONU1395-,NEONU1388-),((IUP783-14,(IUP1100-14,((((IUP1080-14,(((IUP786-14,(NEONU1426-,(IUP1101-14,(NEONU1390-,IUP1071-14)))),IUP1066-14),(IUP1098-14,IUP1077-14))),IUP1102-14),NEONU1389-),IUP784-14))),IUP785-14))),(((BETN1086-1,(IUP465-14,ISUP101-14)),((ISUP038-14,(NEONT172-1,NEONT003-1)),ISUP284-14)),((NEONU1396-,NEONU1387-),(NEONT174-1,(((IUP663-14,((NEONT079-1,IUP664-14),IUP661-14)),IUP662-14),IUP799-14))))),(((BETN663-18,BETN190-18),(((BETN098-18,IUP024-14),((((IUP015-14,IUP021-14),(((BETN005-18,IUP019-14),IUP008-14),((((IUP018-14,IUP017-14),IUP013-14),IUP009-14),IUP022-14))),BETN049-18),(((((((((IUP012-14,NEONT407-1),(BETN006-18,(BETN100-18,IUP006-14))),IUP010-14),IUP007-14),IUP020-14),NEONT383-1),BETN099-18),BETN149-18),(((((IUP011-14,(BETN007-18,((BETN008-18,BETN101-18),BETN009-18))),IUP016-14),NEONT391-1),IUP025-14),NEONT399-1)))),(IUP028-14,(NEONU2082-,(((IUP067-14,IUP064-14),((IUP052-14,(NEONT369-1,BETN103-18)),((IUP046-14,BETN015-18),IUP049-14))),((IUP057-14,(((IUP032-14,(IUP063-14,IUP038-14)),((((((((BETN013-18,IUP053-14),IUP044-14),(IUP042-14,IUP059-14)),(IUP030-14,IUP065-14)),(IUP068-14,(IUP045-14,(BETN102-18,IUP023-14)))),((((IUP043-14,IUP031-14),(((((IUP061-14,IUP037-14),(IUP051-14,(IUP040-14,IUP058-14))),(BETN017-18,IUP033-14)),(IUP005-14,((IUP041-14,IUP039-14),(IUP014-14,IUP036-14)))),IUP035-14)),IUP027-14),IUP047-14)),IUP056-14),(((((IUP050-14,(((NEONT376-1,IUP055-14),IUP034-14),IUP062-14)),IUP029-14),IUP026-14),IUP054-14),(IUP048-14,IUP060-14)))),IUP066-14)),BETN150-18)))))),((((NEONT173-1,NEONU204-1),(BETN654-18,(NEONU203-1,NEONU202-1))),(((BETN087-18,(((IUP830-14,NEONU2075-),(BETN089-18,IUP829-14)),BETN086-18)),NEONT408-1),((BETN163-18,ISUP104-14),BETN161-18))),(ISUP103-14,((((BETN583-18,BETN594-18),(ISUP074-14,((BETN153-18,BETN067-18),(IUP164-14,(((((BETN069-18,(BETN068-18,IUP162-14)),BETN154-18),IUP163-14),IUP165-14),IUP166-14))))),(((IUP002-14,BETN074-18),(BETN071-18,(((IUP003-14,BETN070-18),BETN155-18),(IUP004-14,((BETN156-18,BETN072-18),IUP001-14))))),(((NEONT386-1,(NEONW083-1,(NEONW002-1,(NEONW009-1,(NEONW003-1,(NEONW006-1,(NEONW079-1,(NEONW004-1,(NEONW008-1,(NEONT402-1,(NEONW010-1,(NEONT394-1,NEONW080-1)))))))))))),NEONW001-1),(NEONW005-1,NEONW007-1)))),((BETN769-18,(BETN665-18,BETN770-18)),((((((ISUP421-14,ISUP422-14),ISUP419-14),ISUP420-14),(BETN595-18,BETN581-18)),(ISUP418-14,ISUP423-14)),(((NEONT087-1,(((NEONT039-1,(NEONT040-1,NEONU232-1)),(NEONT332-1,((NEONT084-1,NEONT331-1),NEONT330-1))),(NEONT037-1,NEONT329-1))),(((BETN1073-1,((BETN1060-1,(BETN1061-1,BETN1056-1)),BETN1047-1)),(BETN1054-1,(BETN1048-1,BETN1055-1))),((((NEONU225-1,NEONU234-1),(NEONU226-1,(NEONU229-1,NEONU230-1))),(NEONU231-1,NEONU227-1)),(NEONU228-1,NEONU233-1)))),(((((ISUP374-14,((ISUP380-14,ISUP387-14),ISUP400-14)),((BETN567-18,(ISUP373-14,ISUP405-14)),((((((ISUP372-14,(ISUP404-14,(ISUP412-14,(ISUP396-14,(ISUP394-14,(ISUP385-14,(ISUP397-14,(ISUP409-14,(ISUP386-14,ISUP377-14))))))))),((ISUP413-14,ISUP401-14),ISUP381-14)),ISUP378-14),ISUP392-14),(ISUP398-14,(ISUP376-14,(ISUP390-14,ISUP369-14)))),ISUP407-14))),((((((((ISUP375-14,((ISUP391-14,ISUP370-14),(ISUP399-14,(ISUP408-14,((ISUP411-14,ISUP415-14),ISUP410-14))))),(ISUP393-14,ISUP417-14)),ISUP368-14),ISUP388-14),(ISUP403-14,(ISUP371-14,ISUP389-14))),(ISUP382-14,ISUP406-14)),(ISUP383-14,ISUP416-14)),ISUP395-14)),ISUP384-14),((BETN582-18,BETN605-18),(ISUP414-14,ISUP379-14))))))))))),((NEONU1415-,NEONU1414-),((((BETN885-18,BETN886-18),((ISUP137-14,ISUP139-14),(NEONU2129-,((ISUP026-14,ISUP027-14),(BETN830-18,(((BETN845-18,(NEONU2125-,(ISUP141-14,(NEONU2128-,(NEONU2126-,(ISUP136-14,(BETN696-18,BETN935-18))))))),BETN844-18),(NEONU2131-,(ISUP140-14,(ISUP135-14,NEONU2127-))))))))),(NEONU1394-,NEONU1393-)),BETN672-18)))))),((ISUP025-14,(NEONU2077-,((BETN168-18,BETN167-18),((BETN164-18,(BETN165-18,BETN166-18)),BETN094-18)))),(((ISUP455-14,((ISUP096-14,ISUP094-14),ISUP095-14)),((BETN882-18,(NEONU1376-,((BETN785-18,((((NEONU1372-,NEONU1374-),NEONU1366-),((NEONU1375-,NEONU1419-),NEONU1369-)),(((NEONU1476-,NEONU1373-),NEONU1368-),(NEONU1418-,NEONU1370-)))),NEONU1371-))),(((((NEONU1381-,NEONU1378-),NEONU1377-),NEONU1380-),NEONU1420-),NEONU1379-))),((((((NEONU1398-,IUP550-14),IUP549-14),IUP548-14),ISUP004-14),IUP547-14),((((((((((BETN726-18,(((((((ISUP145-14,(ISUP149-14,(ISUP173-14,(((((ISUP161-14,ISUP172-14),ISUP167-14),ISUP160-14),ISUP175-14),ISUP165-14)))),ISUP153-14),(ISUP156-14,ISUP158-14)),((ISUP150-14,ISUP166-14),ISUP157-14)),ISUP154-14),((ISUP170-14,ISUP182-14),ISUP164-14)),ISUP162-14)),(((((ISUP180-14,ISUP176-14),ISUP186-14),ISUP159-14),(BETN714-18,(ISUP185-14,(ISUP184-14,(ISUP177-14,(ISUP179-14,(ISUP183-14,(BETN719-18,BETN725-18)))))))),ISUP181-14)),ISUP168-14),(NEONT400-1,(NEONU1996-,NEONU1995-))),((BETN826-18,((((BETN831-18,BETN908-18),BETN832-18),BETN825-18),((BETN829-18,BETN871-18),((BETN934-18,BETN708-18),(BETN898-18,BETN737-18))))),(((BETN718-18,BETN869-18),(((BETN703-18,BETN944-18),BETN857-18),(((BETN875-18,(BETN870-18,BETN874-18)),BETN851-18),BETN860-18))),(IUP299-14,((IUP1027-14,((NEONU1465-,IUP1028-14),NEONU1459-)),(NEONU1458-,(((((IUP1038-14,(IUP1036-14,((NEONU1456-,((NEONU1457-,IUP1037-14),IUP1039-14)),IUP790-14))),NEONU1460-),((IUP1029-14,(IUP789-14,NEONU1463-)),(IUP788-14,IUP1035-14))),((NEONU1462-,(IUP1026-14,IUP787-14)),(NEONU1461-,NEONU1464-))),IUP1030-14))))))),(((((IUP809-14,(((IUP808-14,IUP810-14),(IUP1121-14,((NEONU1432-,((IUP782-14,IUP805-14),(NEONU1433-,NEONU1431-))),(NEONU1429-,IUP1083-14)))),NEONU1430-)),((NEONU1443-,NEONU1438-),((((((IUP1107-14,NEONU1437-),(IUP1106-14,(NEONU1445-,NEONU1444-))),((IUP822-14,(((((NEONU1441-,(NEONU1442-,IUP817-14)),IUP812-14),NEONU1446-),IUP819-14),(IUP820-14,IUP818-14))),(IUP1110-14,IUP814-14))),((NEONU1439-,IUP813-14),IUP823-14)),(NEONU1440-,(IUP821-14,IUP1109-14))),((NEONU1411-,(((IUP816-14,IUP815-14),IUP811-14),NEONU1410-)),((NEONU1453-,((NEONU1449-,IUP1142-14),(IUP1134-14,((IUP1143-14,IUP1148-14),IUP1130-14)))),(IUP778-14,(((((IUP776-14,(IUP1132-14,IUP1137-14)),(NEONU1450-,((IUP1146-14,(IUP1140-14,(IUP777-14,IUP1133-14))),(IUP1144-14,NEONU1451-)))),((IUP1131-14,IUP1147-14),(IUP1149-14,(((IUP779-14,(IUP1145-14,IUP780-14)),(IUP1138-14,(NEONU1452-,(IUP1081-14,IUP1135-14)))),IUP1136-14)))),NEONU1448-),((((IUP1141-14,NEONU1455-),NEONU1454-),NEONU1447-),NEONU1417-)))))))),((ISUP312-14,(((((ISUP341-14,ISUP326-14),ISUP302-14),ISUP338-14),(ISUP340-14,(ISUP298-14,(ISUP322-14,(ISUP329-14,(ISUP318-14,ISUP345-14)))))),ISUP295-14)),(ISUP344-14,((((((ISUP062-14,(ISUP328-14,((ISUP315-14,((ISUP307-14,(ISUP321-14,(ISUP300-14,(ISUP310-14,ISUP336-14)))),ISUP346-14)),ISUP343-14))),(ISUP059-14,ISUP068-14)),((((ISUP066-14,ISUP057-14),ISUP058-14),((ISUP072-14,(ISUP063-14,ISUP065-14)),ISUP067-14)),((ISUP060-14,ISUP313-14),ISUP073-14))),ISUP064-14),(ISUP061-14,(((((((((ISUP317-14,ISUP339-14),ISUP332-14),(ISUP308-14,(ISUP330-14,(ISUP303-14,(ISUP301-14,((ISUP316-14,(ISUP306-14,ISUP319-14)),(ISUP325-14,(ISUP337-14,(ISUP296-14,(ISUP335-14,(ISUP324-14,ISUP320-14))))))))))),(ISUP333-14,(ISUP327-14,ISUP348-14))),((ISUP311-14,(ISUP297-14,ISUP314-14)),ISUP288-14)),ISUP293-14),ISUP331-14),(ISUP309-14,ISUP291-14)),ISUP305-14))),(((ISUP290-14,(ISUP334-14,(ISUP289-14,(ISUP323-14,ISUP347-14)))),ISUP299-14),(ISUP294-14,ISUP292-14)))))),((((BETN761-18,(((BETN807-18,BETN816-18),BETN809-18),BETN760-18)),(BETN814-18,BETN808-18)),((ISUP100-14,ISUP102-14),((NEONU1434-,(NEONU1436-,NEONU1435-)),(((((NEONU1335-,NEONU1331-),NEONU1336-),NEONU1337-),(NEONU1338-,NEONU1333-)),(NEONU1334-,NEONU1332-))))),((((IUP1122-14,(IUP1118-14,(IUP806-14,IUP807-14))),IUP1124-14),(IUP480-14,((IUP478-14,((IUP759-14,NEONT177-1),((((NEONT175-1,(ISUP304-14,(ISUP350-14,ISUP349-14))),((NEONT324-1,IUP752-14),(IUP476-14,NEONU410-1))),((((NEONT327-1,(NEONT176-1,(NEONT326-1,((NEONT114-1,NEONT323-1),NEONT178-1)))),(NEONT071-1,(NEONU411-1,(IUP479-14,((IUP753-14,(NEONT068-1,NEONU413-1)),(NEONT066-1,NEONU412-1)))))),ISUP351-14),(NEONT016-1,NEONT067-1))),(IUP754-14,(((IUP758-14,NEONU414-1),IUP475-14),((((IUP751-14,NEONT325-1),NEONT015-1),IUP484-14),NEONT069-1)))))),ISUP071-14))),((BETN775-18,BETN788-18),BETN759-18)))),(BETN053-18,NEONT348-1))),(NEONU450-1,(((BETN716-18,((((BETN940-18,((BETN933-18,BETN720-18),BETN710-18)),(BETN717-18,(((((BETN676-18,((BETN815-18,BETN682-18),BETN677-18)),BETN683-18),((BETN681-18,BETN680-18),ISUP028-14)),BETN941-18),BETN810-18))),(((BETN704-18,(BETN943-18,(BETN709-18,ISUP188-14))),BETN872-18),BETN945-18)),BETN862-18)),BETN839-18),((BETN763-18,(NEONU2096-,NEONU1412-)),((((ISUP121-14,((ISUP130-14,(ISUP131-14,ISUP125-14)),ISUP128-14)),((((BETN743-18,(NEONU1340-,NEONU1339-)),BETN757-18),((BETN745-18,BETN758-18),BETN746-18)),((((BETN841-18,(BETN842-18,BETN848-18)),BETN855-18),BETN849-18),(ISUP129-14,((ISUP133-14,(ISUP134-14,(ISUP127-14,(ISUP123-14,(ISUP124-14,ISUP126-14))))),ISUP122-14))))),(BETN787-18,((BETN739-18,BETN764-18),(BETN747-18,BETN765-18)))),((((BETN803-18,(BETN767-18,BETN766-18)),BETN804-18),BETN751-18),(IUP190-14,(((((IUP282-14,((IUP283-14,BETN083-18),BETN160-18)),BETN082-18),BETN081-18),IUP281-14),BETN159-18)))))))),(((((NEONU392-1,ISUP354-14),((NEONU322-1,NEONU386-1),NEONU323-1)),(NEONU388-1,(((NEONU390-1,(NEONU391-1,ISUP355-14)),ISUP353-14),NEONU389-1))),((NEONU269-1,((BETN899-18,BETN925-18),(BETN878-18,(((BETN916-18,BETN905-18),BETN687-18),BETN912-18)))),((((BETN712-18,BETN693-18),(ISUP105-14,BETN695-18)),NEONU2099-),((((ISUP148-14,((((((ISUP191-14,ISUP194-14),ISUP189-14),ISUP147-14),ISUP192-14),BETN900-18),ISUP193-14)),((BETN678-18,(BETN722-18,BETN938-18)),ISUP152-14)),ISUP155-14),ISUP178-14)))),((BETN911-18,(((BETN700-18,BETN892-18),(BETN877-18,(BETN902-18,(BETN721-18,BETN876-18)))),(BETN688-18,BETN891-18))),((((BETN685-18,(BETN661-18,(NEONT342-1,(BETN179-18,NEONT371-1)))),(NEONT357-1,((NEONT393-1,NEONT378-1),BETN744-18))),(((NEONT385-1,(IUP1082-14,(NEONT350-1,(NEONT416-1,BETN926-18)))),BETN706-18),NEONT364-1)),(NEONT424-1,BETN075-18))))),(BETN782-18,IUP1097-14)),((((NEONU428-1,(NEONT355-1,NEONT001-1)),(NEONU426-1,(((NEONU427-1,NEONU425-1),NEONU424-1),IUP424-14))),((IUP553-14,IUP555-14),(IUP541-14,NEONU447-1))),((((NEONU2093-,((BETN909-18,(NEONU2092-,(BETN906-18,((BETN852-18,(BETN915-18,BETN924-18)),NEONU2094-)))),((BETN907-18,NEONU2095-),BETN822-18))),NEONT322-1),((IUP1112-14,((IUP1111-14,NEONU1428-),NEONU1427-)),BETN735-18)),((((ISUP097-14,(((NEONT187-1,(((((IUP499-14,IUP502-14),((NEONT083-1,NEONT130-1),IUP498-14)),(NEONT188-1,IUP497-14)),NEONT110-1),((IUP501-14,IUP503-14),((NEONU324-1,IUP496-14),IUP500-14)))),(NEONU1341-,(ISUP352-14,BETN813-18))),(BETN750-18,(BETN801-18,((NEONU1397-,BETN756-18),BETN812-18))))),((((ISUP099-14,ISUP098-14),(NEONU2109-,((((IUP574-14,((IUP573-14,(IUP578-14,(NEONU442-1,ISUP286-14))),NEONT140-1)),(NEONU443-1,NEONU2108-)),NEONU444-1),NEONU2107-))),(IUP794-14,((BETN749-18,(IUP793-14,NEONU1364-)),((((IUP792-14,BETN802-18),BETN776-18),BETN755-18),(BETN784-18,BETN774-18))))),(((NEONU1422-,NEONU1392-),((NEONU1424-,NEONU1399-),NEONU1382-)),(BETN762-18,((((((NEONU1406-,NEONU1403-),NEONU1400-),(NEONU1402-,(NEONU1404-,NEONU1423-))),(NEONU1391-,NEONU1401-)),(NEONU1405-,NEONU1425-)),(NEONU1386-,(IUP1078-14,(((((NEONU1347-,NEONU1416-),(NEONU1349-,(IUP1092-14,(((((IUP1079-14,(NEONU1367-,(NEONU1383-,(IUP1095-14,(NEONU1385-,NEONU1421-))))),IUP1072-14),IUP795-14),IUP1069-14),(IUP1096-14,IUP1090-14))))),(NEONU1351-,(NEONU1352-,NEONU1345-))),((NEONU1346-,NEONU1348-),((NEONU1350-,(IUP796-14,(IUP797-14,IUP1073-14))),(NEONU1384-,BETN771-18)))),NEONU1344-)))))))),((((((IUP1087-14,NEONU1475-),((((BETN811-18,NEONU1469-),(NEONU1470-,NEONU1473-)),((((NEONU1472-,IUP1085-14),(NEONU1467-,(IUP1086-14,NEONU1358-))),(BETN796-18,(IUP1043-14,NEONU1471-))),NEONU1342-)),(BETN817-18,NEONU1474-))),IUP1089-14),((BETN794-18,((NEONU1466-,((NEONU1356-,NEONU1354-),NEONU2112-)),((((BETN798-18,NEONU1357-),((NEONU1468-,NEONU1355-),(BETN799-18,(BETN791-18,BETN800-18)))),((NEONU1359-,(NEONU1353-,NEONU1360-)),BETN797-18)),NEONU1343-))),(IUP543-14,(IUP542-14,((ISUP365-14,(IUP544-14,NEONT179-1)),NEONT180-1))))),ISUP037-14),((((IUP525-14,(((NEONT189-1,NEONU397-1),(NEONT119-1,NEONU399-1)),(NEONU400-1,NEONU398-1))),(BETN728-18,((BETN724-18,BETN729-18),BETN727-18))),((IUP791-14,(NEONT190-1,((IUP524-14,(NEONT010-1,(NEONT336-1,(NEONT031-1,(NEONT029-1,NEONT191-1))))),ISUP204-14))),(((ISUP214-14,ISUP210-14),ISUP213-14),(((((NEONU261-1,NEONU262-1),NEONU258-1),((NEONU260-1,(NEONU284-1,(NEONU259-1,NEONU264-1))),ISUP209-14)),((NEONU318-1,NEONU263-1),NEONU285-1)),((((((NEONU251-1,(NEONT026-1,NEONU246-1)),((NEONU250-1,NEONU456-1),IUP531-14)),((((IUP533-14,NEONU249-1),(((ISUP205-14,(((IUP534-14,NEONU245-1),NEONT192-1),IUP529-14)),((NEONT017-1,IUP532-14),NEONT150-1)),NEONT014-1)),NEONU281-1),NEONU252-1)),NEONT019-1),(((((((NEONU453-1,IUP511-14),((((IUP513-14,IUP510-14),NEONU454-1),IUP434-14),NEONU452-1)),((((((((NEONU435-1,((BETN1122-1,BETN1110-1),(BETN1082-1,BETN1065-1))),IUP416-14),((((NEONT091-1,NEONU434-1),NEONU433-1),IUP408-14),IUP413-14)),(((NEONU432-1,(NEONT137-1,IUP418-14)),IUP417-14),(NEONU436-1,IUP522-14))),BETN1081-1),BETN1052-1),((BETN1077-1,((BETN1112-1,(BETN1080-1,BETN1087-1)),(BETN1113-1,BETN1051-1))),BETN1114-1)),ISUP093-14)),(NEONT077-1,((BETN1104-1,BETN1115-1),(NEONT101-1,(NEONT062-1,(NEONU430-1,(NEONU431-1,NEONU429-1))))))),((IUP404-14,(IUP403-14,IUP395-14)),((BETN1085-1,BETN1089-1),BETN1111-1))),((NEONU267-1,(NEONU279-1,NEONU268-1)),((IUP426-14,(NEONT032-1,IUP427-14)),((IUP428-14,(NEONT025-1,(IUP432-14,(IUP433-14,(IUP431-14,IUP546-14))))),(NEONT013-1,NEONT009-1))))),((IUP297-14,(NEONU248-1,NEONU247-1)),(IUP665-14,(((IUP485-14,(IUP488-14,(NEONU401-1,(NEONT072-1,(NEONU405-1,(IUP490-14,(NEONT065-1,(NEONU402-1,NEONT120-1)))))))),IUP487-14),(NEONU403-1,NEONU404-1)))))),((BETN657-18,((BETN608-18,BETN606-18),BETN611-18)),(BETN859-18,((NEONT413-1,((NEONT008-1,((NEONU1990-,NEONU1989-),NEONT321-1)),NEONU1991-)),(NEONU320-1,((((NEONU265-1,NEONU282-1),NEONU257-1),NEONU319-1),NEONU321-1)))))))))),(((IUP1119-14,(NEONT024-1,(NEONT181-1,NEONT006-1))),((BETN697-18,(NEONU2106-,NEONU2105-)),(((BETN107-18,(BETN171-18,BETN170-18)),BETN106-18),((BETN151-18,(NEONU2091-,IUP290-14)),BETN062-18)))),(((((((IUP645-14,(((NEONT185-1,IUP644-14),NEONT107-1),(((((BETN730-18,(IUP630-14,IUP631-14)),IUP625-14),ISUP367-14),((NEONU420-1,(((IUP635-14,IUP615-14),(IUP621-14,((IUP633-14,IUP618-14),IUP617-14))),NEONT108-1)),NEONT184-1)),NEONT186-1))),IUP634-14),BETN880-18),IUP632-14),(IUP619-14,NEONT113-1)),(NEONT182-1,IUP629-14)),IUP653-14))))),(((((NEONU421-1,NEONU422-1),IUP437-14),(IUP455-14,IUP443-14)),IUP523-14),IUP451-14))))))))))))),NEONU451-1),((ISUP287-14,(((((IUP545-14,NEONT299-1),IUP472-14),NEONT035-1),((NEONT030-1,NEONT012-1),IUP468-14)),((IUP467-14,NEONT033-1),(NEONT023-1,(NEONT298-1,(NEONT300-1,NEONT302-1)))))),(NEONU1980-,(((NEONU2100-,(NEONT365-1,NEONU2097-)),(NEONU1975-,NEONU1978-)),(((NEONT297-1,(NEONT344-1,NEONU2084-)),((NEONU2102-,NEONU2081-),(NEONU2101-,NEONU1982-))),((NEONT351-1,(((NEONT116-1,BETN092-18),((NEONT372-1,NEONT379-1),((NEONU2098-,(((NEONU1977-,NEONU1985-),NEONU1983-),NEONU1987-)),NEONU1981-))),NEONU1979-)),(((NEONU1986-,NEONU1988-),(NEONU1976-,NEONT117-1)),(NEONT358-1,NEONU1973-)))))))),((((KM531702.1,(GU013631.1,KM533240.1)),HQ582180.1),KJ592531.1),(BETN125-18,((((BETN010-18,NEONT339-1),(NEONT421-1,NEONT354-1)),NEONT347-1),(BETN085-18,BETN084-18)))))),(((((((ISUP426-14,(ISUP454-14,((ISUP424-14,(((((ISUP451-14,ISUP444-14),ISUP428-14),ISUP427-14),ISUP429-14),ISUP457-14)),ISUP447-14))),(ISUP460-14,((ISUP433-14,(ISUP450-14,ISUP445-14)),((ISUP448-14,(((((ISUP462-14,BETN603-18),(ISUP446-14,ISUP453-14)),(((BETN604-18,(BETN598-18,(BETN601-18,(BETN615-18,(BETN614-18,(BETN599-18,BETN616-18)))))),BETN591-18),ISUP458-14)),(ISUP425-14,ISUP461-14)),(BETN618-18,BETN613-18))),ISUP459-14)))),ISUP449-14),((ISUP456-14,(((ISUP053-14,(ISUP052-14,ISUP051-14)),(((((BETN620-18,(BETN585-18,BETN624-18)),(BETN584-18,BETN625-18)),((BETN602-18,(BETN600-18,BETN617-18)),(BETN660-18,BETN592-18))),BETN593-18),(BETN588-18,(BETN638-18,BETN630-18)))),(((NEONT036-1,NEONT309-1),(NEONT128-1,((NEONT308-1,NEONT306-1),(NEONT086-1,(NEONT129-1,(NEONT045-1,NEONT307-1)))))),(NEONT047-1,NEONT052-1)))),BETN566-18)),((BETN621-18,((ISUP463-14,ISUP467-14),(ISUP465-14,ISUP464-14))),(((BETN589-18,(((ISUP047-14,ISUP048-14),ISUP055-14),(BETN573-18,(BETN607-18,(BETN610-18,(BETN622-18,(ISUP056-14,(BETN578-18,(BETN576-18,(BETN627-18,(BETN570-18,BETN575-18))))))))))),ISUP054-14),(ISUP466-14,(ISUP050-14,(BETN623-18,((BETN579-18,(((((BETN647-18,BETN568-18),BETN646-18),(BETN636-18,BETN609-18)),BETN597-18),BETN612-18)),(ISUP046-14,ISUP049-14)))))))),(((BETN883-18,(NEONU2001-,((((BETN664-18,(NEONU2114-,NEONU2115-)),NEONU2117-),ISUP106-14),((BETN824-18,BETN818-18),((BETN910-18,BETN895-18),(BETN820-18,(BETN823-18,(BETN887-18,(BETN889-18,(BETN888-18,BETN901-18)))))))))),((((((NEONU384-1,(NEONT118-1,NEONU385-1)),((((NEONU381-1,(NEONT121-1,(NEONT141-1,(NEONU455-1,(NEONU383-1,(NEONT295-1,NEONU382-1)))))),NEONT133-1),NEONU449-1),NEONT296-1)),ISUP366-14),((((BETN850-18,(((IUP656-14,IUP655-14),(NEONT034-1,(NEONT022-1,(NEONT020-1,(NEONT021-1,(NEONT007-1,IUP657-14)))))),IUP659-14)),((((ISUP114-14,ISUP113-14),BETN748-18),((ISUP116-14,ISUP117-14),ISUP110-14)),ISUP115-14)),(((BETN679-18,BETN731-18),((((BETN753-18,(NEONU2113-,NEONU2116-)),BETN754-18),BETN738-18),BETN741-18)),(NEONU2088-,NEONU2090-))),(((BETN734-18,BETN671-18),(NEONU2111-,BETN669-18)),((NEONU2119-,((NEONU2118-,BETN732-18),BETN740-18)),(((BETN701-18,(BETN711-18,BETN690-18)),BETN686-18),NEONU2110-))))),((BETN856-18,(BETN863-18,(BETN864-18,(BETN867-18,(BETN853-18,BETN838-18))))),(((NEONU2086-,(NEONU2085-,NEONU2087-)),NEONU2089-),(((IUP804-14,(IUP798-14,IUP803-14)),IUP800-14),((((((IUP802-14,(IUP1052-14,(NEONU1409-,(IUP1051-14,(NEONU1408-,(IUP1054-14,IUP1056-14)))))),(IUP1048-14,NEONU1407-)),IUP801-14),IUP1046-14),IUP1047-14),(IUP1055-14,(IUP1049-14,IUP1053-14))))))),(((NEONU446-1,NEONW030-1),((ISUP087-14,ISUP088-14),(BETN137-18,(ISUP086-14,(BETN140-18,(ISUP083-14,(BETN139-18,(BETN141-18,(BETN142-18,(ISUP089-14,(BETN143-18,ISUP079-14))))))))))),((ISUP108-14,((((BETN135-18,NEONW074-1),((((((NEONW071-1,NEONU2079-),NEONU2072-),(NEONU2070-,((((((NEONW068-1,NEONU2068-),NEONW073-1),NEONW092-1),NEONW094-1),NEONW077-1),NEONW103-1))),(NEONW088-1,NEONW075-1)),BETN045-18),NEONU2073-)),((BETN134-18,((((ISUP081-14,(ISUP090-14,ISUP092-14)),(ISUP080-14,ISUP077-14)),ISUP078-14),((NEONU2083-,(NEONW072-1,NEONW076-1)),IUP158-14))),(ISUP076-14,(ISUP082-14,(ISUP091-14,ISUP085-14))))),(((BETN136-18,(ISUP075-14,NEONU2067-)),BETN031-18),NEONU2071-))),(ISUP203-14,(((((ISUP202-14,ISUP196-14),(ISUP197-14,ISUP198-14)),ISUP200-14),ISUP195-14),(ISUP199-14,ISUP201-14))))))),(((((NEONU241-1,NEONU235-1),(NEONU240-1,(NEONU237-1,(NEONU239-1,(NEONU242-1,(NEONU238-1,(NEONU236-1,NEONU243-1))))))),NEONU244-1),((NEONT061-1,((NEONT305-1,NEONT051-1),((NEONT088-1,(NEONT054-1,(NEONT304-1,(NEONT053-1,(NEONT089-1,NEONT056-1))))),(NEONT303-1,NEONT057-1)))),(((NEONU273-1,NEONU277-1),NEONU276-1),(NEONU274-1,NEONU275-1)))),((((IUP191-14,(((BETN090-18,BETN131-18),(BETN127-18,BETN091-18)),(BETN129-18,(BETN023-18,(IUP220-14,(IUP244-14,(BETN128-18,(IUP149-14,(BETN037-18,(BETN146-18,(BETN126-18,(IUP247-14,(IUP249-14,(IUP256-14,IUP161-14)))))))))))))),(IUP239-14,BETN130-18)),((IUP276-14,(((IUP207-14,IUP168-14),((IUP206-14,(((IUP278-14,IUP224-14),NEONW047-1),IUP240-14)),((IUP255-14,IUP238-14),(((IUP234-14,IUP232-14),IUP265-14),IUP258-14)))),IUP223-14)),((BETN147-18,((NEONW049-1,((IUP200-14,(((IUP226-14,IUP264-14),(IUP260-14,(NEONW039-1,(IUP209-14,(IUP235-14,(IUP213-14,(IUP217-14,(BETN022-18,(IUP237-14,(((NEONW044-1,(IUP261-14,(((IUP263-14,IUP194-14),(IUP192-14,IUP275-14)),(IUP243-14,(IUP184-14,(IUP208-14,(NEONW037-1,(IUP222-14,(IUP271-14,(NEONW046-1,((IUP252-14,(IUP250-14,IUP204-14)),(IUP259-14,(NEONW043-1,(IUP195-14,(((IUP277-14,(IUP175-14,(((IUP262-14,IUP233-14),IUP197-14),((NEONW041-1,NEONW040-1),(IUP270-14,(IUP169-14,(IUP279-14,(IUP273-14,IUP211-14)))))))),(((IUP199-14,IUP231-14),IUP218-14),IUP280-14)),((((((IUP245-14,IUP241-14),NEONW048-1),IUP268-14),IUP236-14),BETN021-18),(((((((IUP257-14,IUP176-14),IUP202-14),NEONW054-1),IUP267-14),BETN020-18),((IUP253-14,(IUP251-14,(NEONW093-1,(IUP228-14,(IUP187-14,((IUP269-14,IUP193-14),IUP242-14)))))),NEONW038-1)),(BETN025-18,(NEONW053-1,IUP266-14))))))))))))))))))),(((((((IUP189-14,IUP221-14),NEONW052-1),IUP185-14),IUP230-14),NEONW051-1),IUP219-14),IUP210-14)),IUP254-14)))))))))),(NEONW042-1,NEONW045-1))),IUP248-14)),IUP272-14)),IUP225-14))),((((IUP584-14,NEONU200-1),NEONT155-1),(((NEONT126-1,NEONU191-1),((((((ISUP045-14,((BETN655-18,BETN652-18),(BETN642-18,BETN645-18))),(ISUP043-14,ISUP033-14)),((ISUP036-14,(((((BETN173-18,(BETN177-18,BETN176-18)),BETN174-18),NEONT049-1),NEONT050-1),((BETN172-18,NEONU280-1),(NEONU283-1,(NEONU278-1,NEONU272-1))))),ISUP042-14)),ISUP040-14),ISUP039-14),ISUP035-14)),(IUP316-14,(IUP367-14,(((IUP321-14,NEONW101-1),(IUP362-14,(IUP082-14,(IUP097-14,(((IUP344-14,(((IUP081-14,IUP360-14),IUP364-14),IUP336-14)),((IUP179-14,(BETN063-18,((NEONW035-1,((((IUP102-14,NEONW086-1),BETN046-18),(((NEONW036-1,IUP075-14),((IUP107-14,(IUP312-14,(IUP109-14,(IUP346-14,(IUP365-14,(IUP123-14,(IUP099-14,IUP133-14))))))),(((((NEONT359-1,IUP352-14),IUP378-14),IUP342-14),IUP375-14),IUP339-14))),((((((IUP119-14,IUP320-14),NEONW089-1),IUP349-14),IUP356-14),IUP301-14),IUP353-14))),(IUP084-14,((IUP135-14,IUP127-14),IUP326-14)))),BETN060-18))),IUP310-14)),IUP374-14))))),(((IUP078-14,IUP314-14),IUP313-14),(((IUP106-14,(NEONW096-1,((IUP098-14,(IUP347-14,(NEONW016-1,(IUP128-14,(NEONW100-1,(IUP324-14,(IUP092-14,(NEONW105-1,(IUP122-14,(IUP380-14,(IUP340-14,((IUP090-14,IUP373-14),(NEONW090-1,(IUP070-14,(NEONW019-1,(IUP357-14,(((IUP322-14,IUP091-14),(((IUP376-14,IUP103-14),IUP111-14),(((IUP359-14,(((((IUP341-14,IUP329-14),IUP136-14),((IUP331-14,((IUP315-14,(IUP131-14,IUP120-14)),(IUP089-14,IUP134-14))),IUP079-14)),(IUP369-14,(IUP140-14,((IUP379-14,((((((((IUP337-14,(IUP124-14,(IUP100-14,(IUP108-14,(IUP138-14,(((((IUP115-14,(((IUP118-14,IUP306-14),IUP071-14),(NEONW017-1,(IUP129-14,(IUP345-14,(IUP101-14,(IUP117-14,(IUP110-14,IUP116-14)))))))),IUP080-14),IUP139-14),(IUP126-14,(((IUP328-14,(IUP368-14,((((NEONW098-1,IUP130-14),IUP096-14),NEONW018-1),(IUP343-14,(IUP333-14,IUP094-14))))),IUP083-14),(IUP077-14,(((IUP308-14,(IUP363-14,(IUP073-14,(IUP137-14,((IUP069-14,IUP087-14),(NEONW015-1,(IUP114-14,(NEONW012-1,(IUP121-14,(IUP377-14,IUP318-14)))))))))),((((((IUP104-14,IUP335-14),NEONW087-1),IUP319-14),IUP105-14),(IUP072-14,IUP332-14)),NEONW099-1)),((((((IUP372-14,IUP323-14),IUP351-14),((NEONW091-1,(IUP074-14,(BETN059-18,IUP370-14))),(((IUP143-14,IUP330-14),IUP292-14),(IUP076-14,((IUP303-14,((IUP350-14,IUP180-14),NEONW084-1)),((IUP086-14,IUP305-14),IUP095-14)))))),IUP371-14),NEONW020-1),IUP334-14)))))),IUP327-14)))))),IUP307-14),IUP302-14),IUP141-14),IUP132-14),IUP304-14),IUP311-14),IUP093-14)),(((IUP361-14,IUP354-14),IUP348-14),IUP085-14))))),NEONW013-1)),NEONW085-1),IUP088-14))),(((IUP309-14,IUP112-14),NEONW095-1),IUP355-14)))))))))))))))))),(((((NEONW011-1,NEONW097-1),IUP317-14),NEONW014-1),IUP366-14),IUP338-14)))),IUP125-14),IUP358-14))))))),(((BETN1076-1,(NEONU457-1,NEONT152-1)),(((NEONT134-1,((NEONU440-1,((NEONT070-1,NEONT099-1),((NEONT100-1,(NEONU441-1,(IUP602-14,(NEONT076-1,NEONT122-1)))),((NEONT104-1,IUP590-14),NEONU198-1)))),IUP587-14)),(NEONT078-1,NEONU439-1)),(NEONU437-1,NEONU438-1))),(((NEONU1994-,((IUP580-14,IUP583-14),(IUP581-14,(BETN1088-1,NEONT313-1)))),((((NEONT361-1,NEONT390-1),(NEONT398-1,NEONT382-1)),NEONT368-1),(NEONU1993-,NEONU1992-))),(NEONU2103-,(((NEONU2104-,BETN893-18),((BETN904-18,(BETN884-18,BETN894-18)),BETN896-18)),BETN897-18))))))))),(NEONW055-1,(((BETN036-18,(((BETN189-18,(BETN030-18,IUP160-14)),(NEONW063-1,((NEONW104-1,NEONW064-1),NEONW065-1))),((BETN035-18,((((((IUP148-14,IUP156-14),NEONW102-1),NEONW069-1),NEONW050-1),IUP145-14),NEONU2069-)),((((((((((((BETN188-18,NEONW059-1),NEONW062-1),NEONW056-1),IUP154-14),NEONW066-1),IUP147-14),NEONW067-1),(((IUP157-14,(IUP153-14,(IUP155-14,(IUP144-14,(IUP150-14,IUP159-14))))),((((((NEONW070-1,NEONT418-1),IUP151-14),NEONW061-1),NEONW058-1),NEONW060-1),BETN032-18)),BETN028-18)),NEONT410-1),NEONW057-1),BETN097-18),BETN033-18)))),(IUP152-14,BETN034-18)),(IUP146-14,NEONW082-1))))),((BETN123-18,BETN185-18),BETN124-18))),BETN658-18)),(BETN1067-1,(IUP560-14,((((ISUP240-14,ISUP224-14),(ISUP219-14,(ISUP247-14,(ISUP251-14,(ISUP227-14,(ISUP253-14,(ISUP239-14,(ISUP256-14,((IUP556-14,((ISUP257-14,(ISUP254-14,(ISUP215-14,(IUP512-14,((ISUP228-14,(ISUP220-14,(ISUP234-14,(ISUP216-14,(ISUP229-14,(ISUP222-14,((ISUP235-14,(ISUP249-14,ISUP242-14)),(ISUP250-14,ISUP236-14)))))))),((((((((ISUP221-14,NEONU197-1),ISUP244-14),ISUP241-14),ISUP238-14),ISUP226-14),ISUP246-14),ISUP218-14),ISUP237-14)))))),ISUP233-14)),(((((((ISUP255-14,ISUP248-14),ISUP232-14),NEONT151-1),NEONU201-1),ISUP231-14),ISUP245-14),ISUP230-14)))))))))),ISUP243-14),(NEONU199-1,NEONT074-1))))),(BETN1078-1,ISUP252-14)),BETN1097-1)),(((BETN1090-1,(BETN1092-1,(BETN1131-1,BETN1053-1))),BETN1043-1),(BETN1045-1,(((BETN1095-1,(BETN1105-1,(BETN1064-1,BETN1094-1))),BETN1096-1),(BETN1133-1,(BETN1098-1,(BETN1132-1,(BETN1102-1,(BETN1093-1,(BETN1128-1,BETN1100-1))))))))),BETN1042-1);
(((((((((NEONU408-1,NEONU448-1),NEONT080-1),NEONU409-1),(((((((ISUP443-14,ISUP475-14),(BETN699-18,BETN707-18)),ISUP025-14),((((((BETN705-18,((BETN702-18,ISUP143-14),(BETN692-18,BETN698-18))),((BETN723-18,BETN847-18),(((NEONU2130-,BETN936-18),(BETN890-18,((NEONU1395-,NEONU1388-),(IUP783-14,((IUP1100-14,((((IUP1080-14,(((IUP786-14,(NEONU1426-,(IUP1101-14,(NEONU1390-,IUP1071-14)))),IUP1066-14),(IUP1098-14,IUP1077-14))),IUP1102-14),NEONU1389-),IUP784-14)),IUP785-14))))),(((ISUP103-14,(((((NEONT386-1,(NEONW083-1,(NEONW009-1,((NEONW003-1,(NEONW006-1,(NEONW079-1,(NEONW004-1,(NEONW008-1,(NEONT402-1,(NEONW010-1,NEONW080-1))))))),NEONW002-1)))),NEONT394-1),(NEONW001-1,(NEONW005-1,NEONW007-1))),(((((ISUP421-14,(ISUP420-14,(ISUP419-14,ISUP422-14))),(ISUP418-14,ISUP423-14)),(BETN595-18,BETN581-18)),((BETN583-18,BETN594-18),((BETN770-18,BETN665-18),BETN769-18))),((((NEONT329-1,NEONT084-1),((((NEONT039-1,(NEONT040-1,NEONU232-1)),(NEONT087-1,((BETN1054-1,((BETN1047-1,(BETN1073-1,((BETN1056-1,BETN1060-1),BETN1061-1))),(BETN1048-1,BETN1055-1))),(((NEONU231-1,((NEONU225-1,NEONU234-1),(NEONU226-1,(NEONU229-1,NEONU230-1)))),(NEONU228-1,NEONU233-1)),NEONU227-1)))),NEONT037-1),(NEONT332-1,(NEONT331-1,NEONT330-1)))),(((((((BETN567-18,(ISUP373-14,ISUP405-14)),(ISUP407-14,(((ISUP378-14,((ISUP372-14,ISUP381-14),(((ISUP404-14,(ISUP412-14,(ISUP396-14,(ISUP394-14,(ISUP385-14,(ISUP397-14,(ISUP409-14,ISUP386-14))))))),(ISUP413-14,ISUP401-14)),ISUP377-14))),(ISUP398-14,ISUP392-14)),(ISUP376-14,(ISUP390-14,ISUP369-14))))),ISUP387-14),(((ISUP416-14,(ISUP382-14,(((((ISUP391-14,ISUP399-14),ISUP388-14),(ISUP403-14,ISUP389-14)),ISUP406-14),(ISUP370-14,(ISUP368-14,(((ISUP400-14,ISUP374-14),(ISUP408-14,((ISUP415-14,ISUP411-14),ISUP410-14))),ISUP380-14)))))),(((ISUP375-14,ISUP383-14),ISUP371-14),ISUP384-14)),(ISUP393-14,ISUP417-14))),ISUP395-14),(ISUP414-14,ISUP379-14)),(BETN582-18,BETN605-18))),((ISUP074-14,((BETN153-18,BETN067-18),(IUP163-14,(IUP164-14,((((BETN069-18,(BETN068-18,IUP162-14)),BETN154-18),IUP166-14),IUP165-14))))),(((((((BETN156-18,BETN072-18),IUP001-14),BETN070-18),BETN155-18),IUP003-14),(BETN071-18,IUP004-14)),(IUP002-14,BETN074-18)))))),(((NEONU1415-,NEONU1414-),(NEONU1393-,(((BETN886-18,BETN885-18),((BETN830-18,(ISUP026-14,(ISUP027-14,(((BETN845-18,(NEONU2125-,(ISUP141-14,(NEONU2128-,(NEONU2126-,(ISUP136-14,(BETN696-18,BETN935-18))))))),BETN844-18),(NEONU2131-,(ISUP140-14,(ISUP135-14,NEONU2127-))))))),((ISUP137-14,ISUP139-14),NEONU2129-))),NEONU1394-))),(((NEONT173-1,NEONU204-1),(BETN654-18,(NEONU203-1,NEONU202-1))),((ISUP104-14,(BETN163-18,((NEONT408-1,BETN087-18),(BETN086-18,(IUP830-14,(BETN089-18,NEONU2075-)))))),(IUP829-14,BETN161-18)))))),(((BETN672-18,((ISUP038-14,(NEONT172-1,NEONT003-1)),((NEONU1396-,NEONU1387-),(NEONT174-1,IUP799-14)))),((IUP663-14,((NEONT079-1,IUP664-14),IUP661-14)),IUP662-14)),((BETN1086-1,(IUP465-14,ISUP101-14)),((BETN663-18,BETN190-18),((((BETN005-18,(((IUP015-14,IUP021-14),(IUP019-14,((((IUP018-14,IUP017-14),IUP013-14),IUP009-14),IUP022-14))),BETN049-18)),IUP008-14),((BETN098-18,IUP024-14),(((((((((IUP012-14,NEONT407-1),(BETN006-18,(BETN100-18,IUP006-14))),IUP010-14),IUP007-14),IUP020-14),NEONT383-1),BETN099-18),BETN149-18),(((((IUP011-14,(BETN007-18,((BETN008-18,BETN101-18),BETN009-18))),IUP016-14),NEONT391-1),IUP025-14),NEONT399-1)))),(IUP028-14,((((IUP054-14,IUP066-14),((((((IUP032-14,((((((IUP043-14,IUP031-14),((((IUP061-14,(IUP051-14,(IUP040-14,IUP058-14))),IUP033-14),((IUP041-14,IUP039-14),(IUP014-14,IUP036-14))),IUP035-14)),IUP027-14),IUP047-14),IUP056-14),((((IUP050-14,(((NEONT376-1,IUP055-14),IUP034-14),IUP062-14)),IUP029-14),(IUP005-14,IUP045-14)),(IUP046-14,BETN015-18)))),(BETN017-18,BETN103-18)),IUP038-14),(IUP037-14,(IUP026-14,IUP049-14))),((((((IUP053-14,IUP044-14),(IUP042-14,IUP059-14)),(IUP030-14,IUP065-14)),(IUP068-14,((BETN102-18,NEONU2082-),IUP023-14))),IUP067-14),IUP064-14)),(IUP052-14,NEONT369-1))),((((BETN013-18,IUP057-14),IUP063-14),BETN150-18),IUP060-14)),IUP048-14))))))),((((((BETN712-18,BETN693-18),(ISUP105-14,BETN695-18)),NEONU2099-),((((((((((((ISUP191-14,ISUP194-14),ISUP189-14),ISUP147-14),ISUP192-14),BETN900-18),(BETN938-18,ISUP152-14)),BETN722-18),BETN678-18),ISUP193-14),ISUP178-14),ISUP148-14),ISUP155-14)),((NEONU450-1,((BETN763-18,(NEONU2096-,NEONU1412-)),(((((ISUP121-14,(ISUP130-14,(ISUP131-14,(ISUP128-14,ISUP125-14)))),((((BETN743-18,(NEONU1340-,NEONU1339-)),BETN757-18),((BETN745-18,BETN758-18),BETN746-18)),(((BETN842-18,BETN855-18),((BETN841-18,BETN848-18),BETN849-18)),(ISUP129-14,(((ISUP133-14,ISUP134-14),ISUP122-14),(ISUP127-14,(ISUP123-14,(ISUP124-14,ISUP126-14)))))))),(BETN747-18,((BETN739-18,BETN787-18),(BETN764-18,BETN765-18)))),(((((BETN804-18,BETN766-18),BETN767-18),BETN803-18),BETN751-18),(((((BETN083-18,(IUP283-14,BETN160-18)),BETN082-18),(IUP282-14,BETN081-18)),(IUP190-14,IUP281-14)),BETN159-18))),(BETN716-18,(((((BETN862-18,BETN945-18),((BETN943-18,ISUP188-14),BETN872-18)),BETN709-18),BETN704-18),(((((BETN810-18,((((((BETN683-18,(BETN681-18,BETN680-18)),BETN676-18),ISUP028-14),BETN815-18),BETN682-18),BETN677-18)),BETN717-18),BETN941-18),BETN839-18),((BETN940-18,(BETN933-18,BETN710-18)),BETN720-18))))))),(((NEONU386-1,((NEONU388-1,((ISUP354-14,NEONU322-1),(NEONU392-1,NEONU323-1))),(((ISUP353-14,ISUP355-14),(NEONU390-1,NEONU389-1)),NEONU391-1))),(NEONU269-1,((BETN899-18,BETN925-18),((BETN878-18,(BETN916-18,BETN687-18)),(BETN912-18,BETN905-18))))),((((((BETN876-18,BETN911-18),BETN688-18),(BETN877-18,(BETN891-18,BETN721-18))),(BETN700-18,BETN892-18)),BETN902-18),(NEONT357-1,((NEONT364-1,((((BETN661-18,NEONT378-1),NEONT393-1),(BETN744-18,(BETN706-18,(BETN685-18,NEONT342-1)))),(((NEONT385-1,BETN926-18),((NEONT350-1,NEONT416-1),IUP1082-14)),(NEONT424-1,BETN075-18)))),(NEONT371-1,BETN179-18))))))),ISUP284-14))))),(BETN782-18,IUP1097-14)),((((((((ISUP185-14,(ISUP184-14,((ISUP180-14,ISUP186-14),(ISUP177-14,(ISUP179-14,(ISUP183-14,(ISUP168-14,BETN725-18))))))),ISUP181-14),BETN714-18),((ISUP159-14,ISUP176-14),BETN719-18)),((ISUP161-14,((ISUP150-14,((((ISUP158-14,ISUP157-14),ISUP166-14),ISUP162-14),(ISUP154-14,ISUP164-14))),((((ISUP173-14,ISUP149-14),ISUP145-14),(ISUP153-14,((((ISUP172-14,ISUP167-14),ISUP160-14),ISUP175-14),ISUP165-14))),ISUP156-14))),(BETN726-18,(ISUP170-14,ISUP182-14)))),(NEONT400-1,(NEONU1996-,NEONU1995-))),((BETN826-18,(((((BETN871-18,(BETN708-18,BETN934-18)),BETN898-18),BETN737-18),BETN829-18),(((BETN831-18,BETN908-18),BETN832-18),BETN825-18))),(((((BETN874-18,BETN870-18),((((BETN857-18,BETN944-18),BETN718-18),(BETN703-18,BETN851-18)),BETN875-18)),BETN869-18),BETN860-18),(((IUP1027-14,(NEONU1465-,IUP1028-14)),NEONU1459-),(NEONU1458-,(((((((((IUP1035-14,NEONU1463-),IUP788-14),IUP1038-14),(((NEONU1456-,(NEONU1457-,IUP1039-14)),IUP790-14),NEONU1460-)),IUP1036-14),IUP1029-14),IUP1037-14),((IUP789-14,IUP1030-14),(IUP1026-14,(IUP787-14,NEONU1462-)))),(NEONU1461-,NEONU1464-))))))),(((((((NEONU1404-,(NEONU1423-,((NEONU1391-,NEONU1402-),NEONU1401-))),(NEONU1400-,(NEONU1406-,NEONU1403-))),(NEONU1405-,NEONU1425-)),(NEONU1386-,(IUP1078-14,(NEONU1344-,(((((IUP1073-14,((NEONU1384-,BETN771-18),IUP796-14)),IUP797-14),NEONU1350-),(((IUP1072-14,IUP1069-14),(((NEONU1367-,(NEONU1383-,(IUP1095-14,(NEONU1385-,NEONU1421-)))),(IUP1096-14,IUP1090-14)),IUP1092-14)),(IUP795-14,IUP1079-14))),(((NEONU1416-,NEONU1347-),((NEONU1352-,NEONU1349-),(NEONU1346-,NEONU1348-))),(NEONU1351-,NEONU1345-))))))),((IUP541-14,NEONU447-1),(IUP555-14,IUP553-14))),(((ISUP099-14,ISUP098-14),((ISUP286-14,(IUP578-14,NEONU442-1)),(((NEONU2109-,(((NEONU444-1,NEONU2108-),NEONU2107-),IUP574-14)),(NEONU443-1,NEONT140-1)),IUP573-14))),((((IUP794-14,((IUP793-14,NEONU1364-),(BETN774-18,(((IUP792-14,BETN802-18),BETN776-18),(BETN755-18,BETN784-18))))),BETN749-18),((NEONU1422-,NEONU1392-),((NEONU1424-,NEONU1399-),NEONU1382-))),ISUP097-14))),((BETN750-18,(BETN801-18,((NEONU1397-,BETN756-18),BETN812-18))),(((((((IUP523-14,(NEONU421-1,NEONU422-1)),IUP455-14),IUP443-14),IUP437-14),IUP451-14),((((((IUP501-14,IUP503-14),IUP498-14),(((NEONT083-1,NEONT130-1),IUP497-14),(NEONT110-1,(NEONT187-1,(IUP499-14,IUP502-14))))),NEONT188-1),((NEONU324-1,IUP496-14),IUP500-14)),(BETN813-18,(NEONU1341-,ISUP352-14)))),(((((IUP791-14,((((NEONT010-1,NEONT190-1),ISUP204-14),(NEONT336-1,(NEONT031-1,(NEONT029-1,NEONT191-1)))),IUP524-14)),(((ISUP214-14,(ISUP210-14,ISUP213-14)),((BETN657-18,(BETN606-18,(BETN611-18,BETN608-18))),((IUP297-14,(NEONU248-1,NEONU247-1)),(BETN859-18,((NEONT413-1,((NEONU1991-,(NEONU1990-,(NEONT008-1,NEONU1989-))),NEONT321-1)),((((NEONU265-1,NEONU282-1),NEONU257-1),NEONU319-1),(NEONU321-1,NEONU320-1))))))),(((NEONU250-1,NEONU456-1),((NEONU246-1,(NEONU251-1,NEONT026-1)),(((((IUP533-14,NEONU249-1),((NEONU252-1,NEONT014-1),NEONT019-1)),NEONU281-1),((ISUP205-14,((IUP534-14,NEONU245-1),(NEONT192-1,IUP529-14))),(IUP532-14,(NEONT150-1,NEONT017-1)))),IUP531-14))),(((((BETN1085-1,BETN1111-1),(BETN1089-1,(IUP404-14,(IUP403-14,IUP395-14)))),(IUP665-14,(((IUP488-14,(NEONU401-1,(NEONT072-1,(NEONU405-1,(IUP490-14,(NEONT065-1,(NEONU402-1,NEONT120-1))))))),IUP485-14),((NEONU403-1,NEONU404-1),IUP487-14)))),(((((NEONT077-1,NEONT101-1),(NEONU430-1,((NEONT062-1,NEONU431-1),NEONU429-1))),(BETN1104-1,BETN1115-1)),(((IUP426-14,((((NEONT013-1,NEONT009-1),(NEONT032-1,IUP427-14)),NEONT025-1),IUP432-14)),(IUP428-14,IUP546-14)),(IUP433-14,IUP431-14))),(((NEONU267-1,(NEONU279-1,NEONU268-1)),((((NEONU453-1,IUP511-14),IUP434-14),((NEONU452-1,IUP510-14),NEONU454-1)),IUP513-14)),(((ISUP209-14,(((((NEONU260-1,(NEONU318-1,NEONU285-1)),(NEONU259-1,NEONU262-1)),(NEONU284-1,NEONU264-1)),NEONU263-1),NEONU258-1)),NEONU261-1),(((((NEONU436-1,IUP522-14),(BETN1081-1,(NEONU435-1,((BETN1122-1,BETN1110-1),(BETN1082-1,BETN1065-1))))),((IUP413-14,NEONU433-1),(IUP408-14,IUP416-14))),((NEONT091-1,NEONU434-1),((BETN1052-1,(BETN1077-1,((BETN1112-1,(BETN1080-1,BETN1087-1)),(BETN1113-1,BETN1051-1)))),BETN1114-1))),((NEONU432-1,(NEONT137-1,IUP418-14)),IUP417-14)))))),ISUP093-14)))),(((IUP1119-14,((IUP299-14,(NEONU428-1,(((((NEONU426-1,(IUP424-14,NEONT001-1)),NEONU425-1),NEONU424-1),NEONU427-1),NEONT355-1))),(NEONT024-1,(NEONT181-1,NEONT006-1)))),((BETN697-18,(NEONU2106-,NEONU2105-)),((BETN106-18,(BETN062-18,(BETN107-18,(BETN171-18,BETN170-18)))),(BETN151-18,(IUP290-14,NEONU2091-))))),(((((((((IUP625-14,(NEONT186-1,((NEONT107-1,BETN730-18),(NEONT185-1,IUP644-14)))),ISUP367-14),IUP630-14),((IUP634-14,NEONT184-1),(((IUP617-14,NEONT108-1),((IUP621-14,((IUP635-14,NEONU420-1),IUP618-14)),IUP633-14)),IUP645-14))),IUP631-14),NEONT113-1),(BETN880-18,(IUP619-14,IUP632-14))),(IUP653-14,(IUP615-14,IUP629-14))),NEONT182-1))),((((((NEONU1467-,(IUP1086-14,NEONU1358-)),(IUP1089-14,(((((((IUP1087-14,(NEONU1470-,NEONU1473-)),(NEONU1475-,(BETN817-18,NEONU1474-))),IUP1043-14),BETN796-18),NEONU1469-),BETN811-18),NEONU1471-))),(NEONU1472-,NEONU1342-)),IUP1085-14),(IUP544-14,(((NEONT180-1,ISUP365-14),IUP543-14),((IUP542-14,(BETN798-18,(((((NEONU1343-,NEONU1466-),NEONU1354-),NEONU1356-),NEONU2112-),(((NEONU1468-,NEONU1355-),(((BETN791-18,BETN800-18),BETN799-18),(((BETN797-18,NEONU1353-),NEONU1359-),NEONU1360-))),(BETN794-18,NEONU1357-))))),NEONT179-1)))),ISUP037-14)),(((NEONT119-1,NEONU399-1),(IUP525-14,((NEONU400-1,NEONU398-1),(NEONT189-1,NEONU397-1)))),(BETN728-18,(BETN729-18,(BETN727-18,BETN724-18)))))))))),((((((BETN939-18,BETN937-18),NEONU1365-),((BETN004-18,BETN001-18),(BETN002-18,((BETN066-18,BETN003-18),IUP300-14)))),(ISUP142-14,((((BETN053-18,NEONT348-1),((NEONU213-1,(BETN1063-1,BETN1068-1)),(BETN819-18,(BETN879-18,BETN833-18)))),(ISUP455-14,(BETN629-18,((((((((NEONU223-1,((NEONU217-1,(NEONU221-1,(NEONU218-1,NEONU224-1))),((NEONU214-1,(NEONU219-1,NEONU220-1)),NEONU222-1))),NEONU216-1),NEONU215-1),NEONU445-1),(((IUP605-14,(NEONU396-1,NEONT105-1)),(NEONT098-1,(((((BETN773-18,NEONU393-1),(IUP606-14,NEONT112-1)),NEONT115-1),NEONT097-1),((IUP611-14,BETN779-18),(((NEONT103-1,IUP613-14),NEONU1413-),((NEONU395-1,IUP607-14),NEONU394-1)))))),ISUP363-14)),(((BETN920-18,BETN918-18),(BETN922-18,BETN921-18)),(ISUP364-14,ISUP362-14))),(NEONU2123-,(NEONU2120-,(BETN781-18,((((BETN742-18,NEONU2124-),NEONU2121-),NEONU2122-),BETN733-18))))),((IUP781-14,(BETN836-18,(((IUP1057-14,(IUP1060-14,IUP1061-14)),IUP1058-14),BETN828-18))),(BETN789-18,((BETN777-18,(NEONU1362-,NEONU1363-)),(BETN793-18,BETN792-18)))))))),(((ISUP096-14,ISUP094-14),ISUP095-14),(((NEONU1370-,(((((NEONU1373-,NEONU1371-),NEONU1376-),NEONU1368-),NEONU1476-),NEONU1418-)),(((BETN882-18,(NEONU1366-,NEONU1369-)),(((NEONU1372-,NEONU1375-),NEONU1419-),NEONU1374-)),BETN785-18)),((((NEONU1420-,NEONU1379-),(NEONU1377-,NEONU1380-)),NEONU1378-),NEONU1381-)))))),((((BETN942-18,(BETN903-18,BETN913-18)),(NEONW034-1,(((NEONT343-1,(NEONW027-1,NEONT425-1)),(((NEONW033-1,NEONT401-1),((((NEONW026-1,NEONW022-1),NEONW106-1),NEONW023-1),((NEONW021-1,NEONW024-1),NEONW032-1))),NEONT409-1)),(NEONW029-1,(NEONW028-1,NEONW031-1))))),(((NEONU1997-,(((NEONU2000-,NEONU210-1),(NEONU1998-,(NEONU2002-,NEONU1999-))),((NEONU206-1,NEONU205-1),NEONU212-1))),(((NEONU211-1,NEONU209-1),NEONU207-1),NEONU208-1)),((((BETN631-18,BETN574-18),(((BETN635-18,(BETN577-18,(ISUP030-14,BETN580-18))),(BETN640-18,BETN639-18)),BETN569-18)),BETN632-18),(((ISUP468-14,(ISUP452-14,((ISUP474-14,ISUP473-14),(ISUP471-14,ISUP472-14)))),BETN571-18),(ISUP469-14,(BETN641-18,ISUP470-14)))))),((((NEONT193-1,(NEONT194-1,NEONT195-1)),NEONT111-1),(BETN634-18,(NEONT337-1,((((NEONT352-1,NEONT419-1),NEONT412-1),NEONT345-1),NEONT417-1)))),(BETN111-18,(BETN109-18,(((NEONT346-1,NEONT380-1),(IUP824-14,BETN110-18)),(IUP289-14,(((IUP287-14,(IUP298-14,(BETN061-18,((NEONT353-1,(NEONT388-1,NEONT360-1)),NEONT373-1)))),(BETN057-18,NEONT338-1)),(BETN065-18,BETN064-18))))))))),((((BETN650-18,((BETN648-18,BETN649-18),((BETN659-18,BETN656-18),BETN651-18))),((NEONT139-1,(IUP463-14,(((IUP459-14,(((NEONU406-1,((NEONT011-1,NEONT005-1),(((((NEONT004-1,IUP464-14),NEONU407-1),NEONT028-1),NEONT018-1),IUP462-14))),NEONT138-1),(IUP457-14,NEONT310-1))),NEONT311-1),IUP456-14))),(((ISUP430-14,ISUP439-14),((ISUP442-14,(((ISUP441-14,(ISUP435-14,(ISUP440-14,(ISUP436-14,(ISUP438-14,ISUP432-14))))),ISUP434-14),ISUP437-14)),ISUP431-14)),((NEONT125-1,((NEONT085-1,NEONT048-1),NEONT055-1)),NEONT046-1)))),((((NEONT377-1,IUP288-14),((IUP286-14,(NEONT392-1,BETN052-18)),BETN122-18)),((BETN076-18,NEONT384-1),ISUP283-14)),((((((ISUP278-14,ISUP281-14),ISUP276-14),((((ISUP265-14,NEONT154-1),(((ISUP277-14,((ISUP275-14,ISUP272-14),ISUP271-14)),ISUP266-14),(((NEONT142-1,ISUP260-14),(ISUP223-14,((NEONT144-1,(ISUP269-14,NEONT149-1)),(ISUP279-14,ISUP264-14)))),NEONT148-1))),ISUP268-14),((((((((NEONU193-1,((((NEONT058-1,(NEONT124-1,(NEONT082-1,NEONT059-1))),(NEONT196-1,NEONT041-1)),NEONT127-1),(((ISUP044-14,BETN653-18),BETN619-18),BETN572-18))),(BETN626-18,(BETN596-18,BETN587-18))),(((NEONT147-1,((NEONT090-1,NEONU415-1),(NEONT146-1,((NEONT131-1,NEONU416-1),NEONT200-1)))),NEONT145-1),(((BETN118-18,(((NEONT199-1,(IUP325-14,NEONT370-1)),(NEONU2074-,BETN113-18)),BETN051-18)),(IUP294-14,((IUP293-14,NEONT363-1),IUP142-14))),(NEONT042-1,((NEONT038-1,NEONT197-1),(NEONU192-1,(NEONT043-1,(NEONT044-1,NEONT198-1)))))))),IUP295-14),(ISUP270-14,(ISUP259-14,NEONT123-1))),((ISUP280-14,ISUP261-14),ISUP282-14)),NEONT143-1),NEONU418-1))),ISUP273-14),(NEONU417-1,(ISUP263-14,ISUP258-14))),((BETN1074-1,((BETN1108-1,BETN1050-1),((BETN1134-1,((BETN1066-1,((BETN1059-1,(BETN1072-1,BETN1117-1)),BETN1127-1)),(((BETN1057-1,(BETN1109-1,BETN1075-1)),(BETN1079-1,(BETN1070-1,BETN1118-1))),(BETN1129-1,BETN1120-1)))),(BETN1071-1,((BETN1041-1,BETN1130-1),BETN1125-1))))),ISUP017-14)))),(((NEONU1398-,IUP550-14),IUP549-14),((IUP548-14,ISUP004-14),IUP547-14))))),((((IUP584-14,NEONU200-1),NEONT155-1),((BETN762-18,(((((NEONU1435-,(NEONU1434-,NEONU1436-)),((NEONU1334-,NEONU1332-),(NEONU1333-,((NEONU1335-,NEONU1331-),((NEONU1337-,NEONU1338-),NEONU1336-))))),(((IUP808-14,IUP810-14),((((((IUP782-14,(NEONU1433-,NEONU1431-)),IUP805-14),(NEONU1432-,(NEONU1429-,IUP1083-14))),IUP809-14),NEONU1430-),IUP1121-14)),((NEONU1443-,NEONU1438-),(((IUP821-14,(IUP1109-14,NEONU1440-)),((IUP823-14,(((((NEONU1441-,IUP822-14),(IUP812-14,((IUP817-14,NEONU1446-),(NEONU1442-,(IUP820-14,IUP818-14))))),IUP819-14),(IUP1110-14,IUP814-14)),(((NEONU1445-,NEONU1444-),IUP1106-14),(IUP1107-14,NEONU1437-)))),(IUP813-14,NEONU1439-))),((NEONU1411-,(((NEONU1410-,IUP811-14),IUP816-14),IUP815-14)),((NEONU1453-,(((IUP1142-14,(IUP1134-14,IUP1148-14)),(IUP1143-14,IUP1130-14)),NEONU1449-)),((((((((NEONU1450-,((((IUP1146-14,IUP777-14),IUP1133-14),IUP1140-14),(IUP1144-14,NEONU1451-))),(((NEONU1417-,NEONU1454-),NEONU1447-),IUP1131-14)),IUP776-14),IUP1147-14),((IUP1132-14,IUP1137-14),(IUP779-14,((((IUP1145-14,IUP780-14),IUP1136-14),((IUP1138-14,(IUP1081-14,IUP1135-14)),NEONU1452-)),IUP1149-14)))),(IUP1141-14,NEONU1455-)),NEONU1448-),IUP778-14))))))),((((((BETN775-18,BETN788-18),BETN759-18),((IUP1122-14,IUP1118-14),((IUP806-14,IUP807-14),IUP1124-14))),(IUP480-14,((((((ISUP350-14,ISUP349-14),((IUP475-14,IUP484-14),(((IUP758-14,IUP476-14),(IUP751-14,((NEONT325-1,NEONT015-1),NEONT069-1))),NEONU414-1))),IUP754-14),(NEONT066-1,(((NEONT324-1,IUP752-14),ISUP304-14),(((((((NEONT327-1,(NEONT176-1,(NEONT326-1,((NEONT114-1,NEONT323-1),NEONT178-1)))),(NEONT071-1,(NEONU411-1,(IUP753-14,(NEONT068-1,NEONU413-1))))),(NEONT016-1,NEONT067-1)),IUP478-14),(IUP759-14,NEONT177-1)),(NEONT175-1,ISUP351-14)),(NEONU410-1,IUP479-14))))),NEONU412-1),ISUP071-14))),(ISUP100-14,ISUP102-14)),(((((BETN808-18,BETN761-18),BETN814-18),(BETN760-18,BETN809-18)),(BETN807-18,BETN816-18)),((((ISUP064-14,ISUP328-14),((((ISUP057-14,(((ISUP066-14,ISUP058-14),((ISUP072-14,(ISUP063-14,ISUP065-14)),ISUP067-14)),(ISUP060-14,ISUP313-14))),ISUP062-14),ISUP073-14),((((ISUP289-14,(((ISUP334-14,ISUP347-14),ISUP290-14),(((ISUP323-14,((((((((ISUP348-14,(((((((ISUP297-14,(ISUP301-14,ISUP303-14)),(ISUP308-14,(ISUP330-14,((ISUP306-14,ISUP319-14),(ISUP325-14,(ISUP337-14,(ISUP335-14,(ISUP324-14,ISUP320-14)))))))),(ISUP311-14,ISUP314-14)),ISUP293-14),ISUP332-14),ISUP327-14),ISUP333-14)),(ISUP317-14,ISUP339-14)),ISUP288-14),ISUP296-14),ISUP316-14),(ISUP309-14,ISUP291-14)),ISUP305-14),ISUP344-14)),ISUP292-14),ISUP061-14))),ISUP299-14),ISUP294-14),((ISUP059-14,(((ISUP312-14,ISUP340-14),(((((ISUP341-14,ISUP326-14),ISUP338-14),((ISUP322-14,(ISUP329-14,(ISUP298-14,ISUP345-14))),ISUP318-14)),ISUP295-14),ISUP302-14)),ISUP068-14)),ISUP331-14)))),ISUP343-14),(((ISUP346-14,ISUP315-14),((ISUP321-14,(ISUP310-14,ISUP336-14)),ISUP300-14)),ISUP307-14))))),((((((((NEONU2094-,NEONU2092-),BETN924-18),(BETN915-18,BETN852-18)),BETN909-18),((BETN907-18,NEONU2093-),(BETN822-18,NEONU2095-))),BETN906-18),NEONT322-1),(((IUP1112-14,(IUP1111-14,NEONU1427-)),NEONU1428-),BETN735-18)))),((((((BETN645-18,((ISUP036-14,((BETN172-18,((NEONU272-1,(NEONU278-1,(NEONU280-1,NEONU283-1))),(NEONT049-1,NEONT050-1))),((BETN173-18,(BETN177-18,BETN176-18)),BETN174-18))),ISUP042-14)),ISUP040-14),((((ISUP045-14,BETN655-18),(ISUP043-14,ISUP033-14)),(BETN652-18,BETN642-18)),ISUP039-14)),ISUP035-14),((((((IUP369-14,NEONW013-1),((BETN060-18,((((NEONW035-1,(IUP102-14,(((NEONW036-1,IUP075-14),((IUP107-14,(IUP312-14,(IUP109-14,(IUP346-14,(IUP365-14,(IUP123-14,(IUP099-14,IUP133-14))))))),(((((NEONT359-1,IUP352-14),IUP378-14),IUP342-14),IUP375-14),IUP339-14))),((((((IUP119-14,IUP320-14),NEONW089-1),IUP349-14),IUP356-14),IUP301-14),IUP353-14)))),NEONW086-1),BETN046-18),((IUP326-14,(IUP135-14,(IUP316-14,IUP127-14))),IUP084-14))),BETN063-18)),(((((IUP380-14,(IUP340-14,((IUP090-14,IUP373-14),(NEONW090-1,(NEONW019-1,(IUP357-14,((IUP079-14,IUP122-14),((IUP309-14,NEONW095-1),IUP355-14)))))))),(((((IUP106-14,(NEONW096-1,((IUP098-14,(IUP347-14,(NEONW016-1,(NEONW100-1,((IUP128-14,IUP324-14),(IUP092-14,NEONW105-1)))))),(((((NEONW011-1,NEONW097-1),IUP317-14),NEONW014-1),IUP366-14),IUP338-14)))),IUP125-14),IUP358-14),(IUP315-14,(IUP131-14,IUP120-14))),((IUP322-14,IUP091-14),(IUP070-14,(IUP112-14,(IUP111-14,(((IUP089-14,IUP134-14),((((IUP085-14,(IUP140-14,(((((IUP115-14,((IUP110-14,(IUP101-14,IUP118-14)),(IUP117-14,((IUP306-14,NEONW017-1),((IUP129-14,IUP345-14),(IUP071-14,IUP116-14)))))),IUP080-14),(IUP367-14,(IUP082-14,((((IUP333-14,IUP327-14),IUP343-14),IUP328-14),((((IUP072-14,IUP323-14),((NEONW091-1,(IUP074-14,(BETN059-18,IUP370-14))),NEONW084-1)),(((((((((IUP076-14,IUP350-14),((IUP087-14,(IUP105-14,IUP292-14)),IUP330-14)),IUP143-14),IUP077-14),IUP104-14),NEONW099-1),IUP069-14),((IUP086-14,IUP305-14),IUP180-14)),((IUP308-14,(((IUP371-14,(NEONW020-1,IUP334-14)),(IUP372-14,IUP351-14)),IUP073-14)),(IUP095-14,IUP303-14)))),((IUP363-14,(IUP137-14,(NEONW015-1,(IUP114-14,(NEONW012-1,(IUP121-14,(IUP377-14,IUP318-14))))))),(((IUP335-14,IUP319-14),IUP332-14),NEONW087-1))))))),(IUP126-14,((IUP132-14,(((((((IUP100-14,IUP139-14),(IUP083-14,(((IUP307-14,(IUP302-14,(IUP141-14,IUP304-14))),IUP337-14),IUP138-14))),(IUP094-14,IUP108-14)),IUP368-14),((NEONW098-1,IUP130-14),NEONW018-1)),IUP096-14),IUP124-14)),(IUP311-14,(IUP093-14,IUP379-14))))),((IUP361-14,IUP354-14),IUP348-14)))),((NEONW085-1,IUP088-14),IUP359-14)),((IUP341-14,IUP329-14),IUP136-14)),IUP331-14)),(((IUP321-14,NEONW101-1),IUP103-14),IUP376-14)))))))),((IUP078-14,IUP314-14),IUP313-14)),(IUP374-14,(IUP362-14,(IUP097-14,IUP310-14)))),IUP179-14)),IUP336-14),IUP344-14),((IUP081-14,IUP360-14),IUP364-14))),(NEONT126-1,NEONU191-1)))),((((((IUP581-14,(BETN1088-1,NEONT313-1)),((((NEONT361-1,NEONT398-1),NEONT368-1),NEONT382-1),NEONT390-1)),((IUP580-14,IUP583-14),(NEONU2103-,(((NEONU2104-,BETN893-18),(BETN897-18,BETN896-18)),(BETN894-18,(BETN904-18,BETN884-18)))))),(((BETN1076-1,(NEONU457-1,NEONT152-1)),((NEONU438-1,((IUP587-14,((NEONT078-1,NEONU439-1),NEONT134-1)),(IUP590-14,(NEONU440-1,((NEONT070-1,NEONT099-1),((NEONT100-1,(NEONU441-1,(IUP602-14,(NEONT076-1,NEONT122-1)))),(NEONT104-1,NEONU198-1))))))),NEONU437-1)),(NEONU1993-,NEONU1992-))),NEONU1994-),((((((BETN166-18,(BETN164-18,BETN165-18)),BETN094-18),NEONU2077-),(BETN168-18,BETN167-18)),((((((NEONW055-1,(((((BETN030-18,IUP160-14),(BETN189-18,(BETN034-18,NEONW065-1))),((NEONW063-1,(((BETN035-18,((((((IUP148-14,IUP156-14),NEONW102-1),NEONW069-1),NEONW050-1),IUP145-14),NEONU2069-)),((((((((((((BETN188-18,NEONW059-1),NEONW062-1),NEONW056-1),IUP154-14),NEONW066-1),IUP147-14),NEONW067-1),((IUP157-14,(IUP153-14,(IUP155-14,(IUP144-14,(IUP150-14,IUP159-14))))),((((((NEONW070-1,NEONT418-1),IUP151-14),NEONW061-1),NEONW058-1),NEONW060-1),BETN032-18))),NEONT410-1),NEONW057-1),BETN097-18),BETN033-18)),BETN028-18)),(IUP146-14,NEONW082-1))),(BETN036-18,IUP152-14)),(NEONW104-1,NEONW064-1))),((((((((IUP113-14,IUP274-14),((((IUP227-14,(IUP167-14,(IUP212-14,(IUP177-14,(IUP172-14,(IUP178-14,IUP215-14)))))),(((IUP173-14,IUP203-14),NEONU2076-),NEONW078-1)),NEONU2080-),((NEONU2078-,(IUP246-14,(IUP182-14,(IUP171-14,IUP196-14)))),NEONT387-1))),(((IUP205-14,IUP214-14),IUP284-14),(((IUP198-14,IUP170-14),IUP181-14),BETN043-18))),(IUP174-14,(NEONU1974-,(IUP229-14,((BETN096-18,(BETN145-18,BETN041-18)),IUP285-14))))),(IUP186-14,NEONT395-1)),((((BETN186-18,ISUP207-14),(((NEONU270-1,BETN187-18),BETN144-18),BETN132-18)),(NEONU271-1,(BETN644-18,ISUP032-14))),(((ISUP034-14,ISUP031-14),ISUP029-14),BETN133-18))),(((BETN027-18,(((IUP216-14,(IUP188-14,(BETN040-18,BETN095-18))),BETN039-18),BETN026-18)),BETN029-18),BETN093-18)),(((ISUP287-14,((IUP468-14,(IUP472-14,(((NEONT012-1,(NEONT035-1,NEONT299-1)),IUP545-14),NEONT030-1))),((IUP467-14,NEONT033-1),(NEONT023-1,(NEONT300-1,(NEONT302-1,NEONT298-1)))))),(NEONU2098-,((NEONU1981-,((((NEONT358-1,(((((NEONU1986-,NEONU1988-),NEONU1976-),NEONU1973-),(NEONU1980-,((NEONT365-1,NEONU2097-),(NEONU1975-,NEONU1978-)))),((NEONU2100-,NEONU1982-),(NEONT297-1,(NEONU2084-,NEONU2081-))))),NEONT117-1),NEONT351-1),((((NEONU1979-,NEONT116-1),NEONT372-1),BETN092-18),NEONT379-1))),(((NEONU1985-,NEONU1983-),((NEONT344-1,NEONU2102-),NEONU1987-)),(NEONU2101-,NEONU1977-))))),((((KJ592531.1,KM531702.1),(GU013631.1,KM533240.1)),HQ582180.1),(((BETN125-18,BETN010-18),(((NEONT339-1,NEONT354-1),NEONT347-1),NEONT421-1)),(BETN085-18,BETN084-18)))))),(((NEONU446-1,NEONW030-1),(((((ISUP087-14,ISUP088-14),BETN139-18),((ISUP086-14,(BETN140-18,(ISUP083-14,(BETN141-18,(BETN142-18,(ISUP089-14,(BETN143-18,ISUP079-14))))))),BETN137-18)),((ISUP108-14,((((BETN136-18,(NEONU2067-,(ISUP075-14,(((ISUP081-14,(ISUP090-14,ISUP092-14)),(ISUP080-14,ISUP077-14)),ISUP078-14)))),NEONU2071-),(((BETN135-18,NEONW074-1),(((((NEONW071-1,NEONU2079-),NEONU2072-),(NEONU2070-,(((BETN045-18,((((NEONW068-1,NEONU2068-),NEONW073-1),NEONW092-1),NEONW094-1)),NEONW077-1),NEONW103-1))),(NEONW088-1,NEONW075-1)),NEONU2073-)),(BETN134-18,((((NEONW072-1,NEONU2083-),(IUP158-14,NEONW076-1)),(ISUP082-14,(ISUP091-14,ISUP085-14))),BETN031-18)))),ISUP076-14)),((ISUP195-14,ISUP199-14),((ISUP201-14,ISUP203-14),(((ISUP202-14,ISUP198-14),(ISUP200-14,ISUP196-14)),ISUP197-14))))),(((((((((NEONU385-1,(NEONU384-1,NEONT118-1)),((((((NEONT133-1,((NEONU381-1,(NEONU383-1,NEONU382-1)),NEONT121-1)),NEONT295-1),NEONT141-1),NEONU455-1),NEONU449-1),NEONT296-1)),ISUP366-14),BETN850-18),(((IUP656-14,IUP655-14),(NEONT034-1,(NEONT022-1,(NEONT020-1,(NEONT021-1,(NEONT007-1,IUP657-14)))))),IUP659-14)),(((BETN753-18,(NEONU2113-,NEONU2116-)),BETN754-18),((BETN679-18,BETN731-18),(BETN738-18,BETN741-18)))),(NEONU2088-,NEONU2090-)),(((((BETN748-18,ISUP110-14),((ISUP116-14,ISUP117-14),ISUP115-14)),(ISUP114-14,ISUP113-14)),(BETN671-18,((BETN734-18,NEONU2111-),BETN669-18))),(NEONU2110-,(((((NEONU2119-,((NEONU2118-,BETN732-18),BETN740-18)),BETN690-18),BETN686-18),BETN711-18),BETN701-18)))),(((((BETN853-18,BETN838-18),(BETN864-18,BETN863-18)),BETN867-18),BETN856-18),((((NEONU2085-,NEONU2087-),NEONU2089-),NEONU2086-),((IUP804-14,IUP800-14),(((((IUP1046-14,((((IUP1051-14,IUP802-14),NEONU1409-),IUP1052-14),((NEONU1407-,IUP1048-14),((NEONU1408-,(IUP1054-14,IUP1056-14)),IUP801-14)))),IUP1047-14),(IUP1049-14,(IUP1055-14,IUP1053-14))),IUP798-14),IUP803-14))))))),((BETN883-18,(((((NEONT309-1,(NEONT128-1,((NEONT308-1,NEONT306-1),(NEONT086-1,(NEONT129-1,(NEONT045-1,NEONT307-1)))))),(NEONT036-1,(NEONT047-1,NEONT052-1))),((((((ISUP425-14,ISUP461-14),((ISUP462-14,BETN603-18),ISUP446-14)),(((ISUP449-14,(((ISUP457-14,((((ISUP454-14,(((((ISUP451-14,ISUP444-14),ISUP428-14),ISUP427-14),ISUP429-14),ISUP447-14)),ISUP460-14),(ISUP450-14,ISUP445-14)),ISUP424-14)),ISUP426-14),ISUP433-14)),ISUP448-14),ISUP459-14)),ISUP453-14),((BETN618-18,BETN613-18),((BETN591-18,BETN601-18),(((((BETN615-18,BETN616-18),BETN598-18),BETN599-18),BETN614-18),BETN604-18)))),ISUP458-14)),(ISUP456-14,(BETN566-18,((BETN602-18,BETN630-18),(((((ISUP051-14,(ISUP053-14,ISUP052-14)),(((BETN620-18,BETN625-18),(((BETN584-18,BETN585-18),(BETN600-18,BETN617-18)),(BETN660-18,BETN592-18))),BETN593-18)),BETN588-18),BETN638-18),BETN624-18))))),(((BETN621-18,(ISUP464-14,ISUP467-14)),(ISUP465-14,ISUP463-14)),((((((BETN570-18,ISUP055-14),(ISUP047-14,ISUP048-14)),BETN607-18),((BETN575-18,BETN573-18),(BETN622-18,(ISUP056-14,(BETN578-18,(BETN576-18,BETN627-18)))))),((BETN589-18,BETN610-18),ISUP054-14)),(((ISUP466-14,(((((BETN609-18,BETN647-18),BETN597-18),(((BETN568-18,BETN636-18),BETN646-18),ISUP049-14)),(BETN579-18,ISUP046-14)),BETN623-18)),ISUP050-14),BETN612-18))))),((((NEONU2114-,(NEONU2115-,NEONU2117-)),BETN664-18),ISUP106-14),((BETN824-18,BETN818-18),(((BETN910-18,BETN895-18),BETN820-18),(BETN823-18,(BETN887-18,(BETN889-18,(BETN888-18,BETN901-18)))))))))),((BETN123-18,BETN185-18),BETN124-18)),((((NEONU240-1,(NEONU237-1,(NEONU239-1,(NEONU242-1,(NEONU238-1,(NEONU236-1,NEONU243-1)))))),(NEONU241-1,NEONU235-1)),NEONU244-1),((NEONT061-1,((NEONT305-1,NEONT051-1),((NEONT088-1,(NEONT054-1,(NEONT304-1,(NEONT053-1,(NEONT089-1,NEONT056-1))))),(NEONT303-1,NEONT057-1)))),(NEONU273-1,(NEONU277-1,(NEONU276-1,(NEONU274-1,NEONU275-1))))))),(((BETN127-18,(BETN091-18,(((BETN090-18,BETN131-18),(BETN023-18,(IUP220-14,(IUP244-14,(BETN128-18,(BETN129-18,(IUP149-14,(BETN037-18,(BETN146-18,(BETN126-18,(IUP247-14,(IUP249-14,(IUP256-14,IUP161-14))))))))))))),IUP191-14))),(IUP239-14,BETN130-18)),((IUP265-14,((((((IUP278-14,IUP224-14),NEONW047-1),IUP240-14),(IUP223-14,((IUP255-14,IUP238-14),((IUP234-14,IUP232-14),IUP258-14)))),IUP206-14),(IUP276-14,(IUP207-14,IUP168-14)))),((BETN147-18,(NEONW049-1,(((((NEONW039-1,(IUP209-14,(IUP235-14,(IUP213-14,(IUP217-14,(BETN022-18,(IUP237-14,(((NEONW044-1,(IUP261-14,(IUP184-14,((IUP252-14,(IUP208-14,((IUP253-14,(IUP251-14,(NEONW093-1,(IUP228-14,(IUP187-14,(IUP269-14,(IUP193-14,IUP242-14))))))),((NEONW053-1,IUP266-14),IUP204-14)))),(((((((((IUP222-14,IUP271-14),NEONW046-1),IUP259-14),NEONW043-1),IUP195-14),((IUP277-14,(IUP175-14,(((IUP262-14,IUP233-14),IUP197-14),((NEONW041-1,NEONW040-1),(IUP270-14,(IUP169-14,(IUP279-14,(IUP273-14,IUP211-14)))))))),(((IUP199-14,IUP231-14),IUP218-14),IUP280-14))),((((IUP245-14,IUP241-14),NEONW048-1),IUP268-14),IUP236-14)),(BETN021-18,((((((IUP257-14,IUP176-14),IUP202-14),NEONW054-1),IUP267-14),BETN020-18),NEONW038-1))),(IUP243-14,(NEONW037-1,((((((IUP189-14,IUP221-14),NEONW052-1),IUP185-14),IUP230-14),NEONW051-1),IUP250-14)))))))),(IUP219-14,IUP210-14)),IUP254-14)))))))),NEONW045-1),((IUP226-14,IUP264-14),IUP260-14)),((IUP200-14,((IUP275-14,(IUP194-14,(IUP248-14,(BETN025-18,NEONW042-1)))),IUP192-14)),IUP263-14)),IUP272-14))),IUP225-14))))),NEONU2001-))))),(NEONT095-1,NEONU419-1)),((((BETN158-18,BETN157-18),(BETN181-18,(IUP291-14,IUP296-14))),NEONU451-1),(((((ISUP002-14,ISUP003-14),((ISUP006-14,(ISUP013-14,ISUP018-14)),(ISUP020-14,(ISUP011-14,(ISUP021-14,(ISUP005-14,(ISUP009-14,(ISUP015-14,(ISUP023-14,(ISUP019-14,(ISUP008-14,(ISUP007-14,(ISUP014-14,((ISUP010-14,((((NEONT397-1,(NEONT389-1,(NEONT367-1,NEONU195-1))),NEONU194-1),(BETN169-18,ISUP022-14)),(NEONU196-1,(NEONT381-1,NEONT374-1)))),ISUP001-14)))))))))))))),(ISUP024-14,ISUP012-14)),ISUP016-14),(((NEONU256-1,(NEONT312-1,(NEONU255-1,(NEONU254-1,(NEONT094-1,NEONU1984-))))),NEONT027-1),((NEONU253-1,NEONT093-1),NEONT092-1))))),BETN658-18)),(BETN1067-1,(IUP560-14,(((NEONU199-1,NEONT074-1),(ISUP246-14,((ISUP243-14,(((((((ISUP240-14,ISUP224-14),ISUP219-14),ISUP247-14),ISUP251-14),ISUP227-14),ISUP253-14),ISUP239-14)),((IUP556-14,((ISUP257-14,(ISUP254-14,(ISUP215-14,(IUP512-14,((ISUP228-14,(ISUP220-14,(ISUP234-14,(ISUP216-14,(ISUP229-14,(ISUP222-14,((ISUP235-14,(ISUP249-14,ISUP242-14)),(ISUP250-14,ISUP236-14)))))))),(((((((ISUP221-14,NEONU197-1),ISUP244-14),ISUP241-14),ISUP238-14),ISUP226-14),ISUP218-14),ISUP237-14)))))),ISUP233-14)),(((((((ISUP255-14,ISUP248-14),ISUP232-14),NEONT151-1),NEONU201-1),ISUP231-14),ISUP245-14),ISUP230-14))))),ISUP256-14)))),(BETN1078-1,ISUP252-14)),BETN1097-1),(((BETN1091-1,(BETN1044-1,BETN1062-1)),BETN1045-1),((BETN1095-1,(BETN1105-1,BETN1064-1)),(BETN1096-1,(BETN1133-1,(BETN1132-1,(BETN1102-1,(BETN1093-1,(BETN1128-1,BETN1100-1))))))))),(((BETN1094-1,(BETN1098-1,(BETN1090-1,BETN1131-1))),(BETN1053-1,BETN1092-1)),BETN1043-1),BETN1042-1);
(((BETN1091-1,(BETN1044-1,BETN1062-1)),(((BETN1095-1,((BETN1105-1,BETN1064-1),(BETN1096-1,(BETN1133-1,(BETN1132-1,(BETN1102-1,(BETN1093-1,(BETN1128-1,BETN1100-1)))))))),((BETN1053-1,BETN1092-1),BETN1043-1)),((BETN1097-1,ISUP252-14),((((NEONU408-1,(NEONU448-1,(NEONT080-1,NEONU409-1))),((((IUP584-14,NEONU200-1),NEONT155-1),(((((BETN004-18,BETN001-18),(BETN066-18,(BETN003-18,(IUP300-14,BETN002-18)))),(NEONT095-1,NEONU419-1)),(((((((BETN164-18,(BETN165-18,BETN166-18)),((BETN094-18,NEONU2077-),(BETN168-18,BETN167-18))),((((((((NEONU216-1,NEONU215-1),(NEONU214-1,(NEONU223-1,((NEONU217-1,(NEONU221-1,(NEONU218-1,NEONU224-1))),((NEONU219-1,NEONU220-1),NEONU222-1))))),NEONU445-1),((BETN773-18,NEONU393-1),((NEONT097-1,(NEONT112-1,IUP606-14)),(NEONT115-1,(IUP607-14,((NEONU1413-,NEONU394-1),(((NEONT103-1,NEONU395-1),IUP613-14),(((IUP605-14,(NEONU396-1,(NEONT105-1,ISUP363-14))),NEONT098-1),(IUP611-14,BETN779-18))))))))),(((BETN920-18,BETN918-18),(BETN922-18,BETN921-18)),(ISUP364-14,ISUP362-14))),((NEONU2120-,(BETN781-18,(((BETN733-18,(BETN742-18,NEONU2124-)),NEONU2121-),NEONU2122-))),NEONU2123-)),((IUP1058-14,((((BETN836-18,IUP781-14),BETN828-18),(IUP1060-14,IUP1061-14)),IUP1057-14)),(BETN789-18,((BETN777-18,(NEONU1362-,NEONU1363-)),(BETN793-18,BETN792-18))))),BETN629-18)),((((ISUP142-14,(BETN913-18,(BETN942-18,BETN903-18))),(NEONW034-1,(((NEONW027-1,(NEONT425-1,NEONT343-1)),(((NEONW021-1,NEONT409-1),((NEONW033-1,NEONT401-1),((((NEONW026-1,NEONW022-1),NEONW106-1),NEONW023-1),(NEONW024-1,NEONW032-1)))),NEONW028-1)),(NEONW029-1,NEONW031-1)))),((((((NEONU1997-,NEONU211-1),((NEONU2002-,NEONU1999-),(NEONU2000-,NEONU1998-))),((NEONU210-1,NEONU209-1),(NEONU207-1,NEONU208-1))),(NEONU206-1,NEONU205-1)),NEONU212-1),(((((ISUP452-14,(ISUP471-14,ISUP472-14)),(ISUP474-14,ISUP473-14)),BETN571-18),((ISUP468-14,(BETN641-18,ISUP470-14)),ISUP469-14)),(((BETN632-18,ISUP030-14),((BETN631-18,BETN574-18),((BETN635-18,(BETN577-18,BETN580-18)),(BETN640-18,BETN639-18)))),BETN569-18)))),(((BETN634-18,(NEONT337-1,(((NEONT352-1,NEONT419-1),NEONT417-1),(NEONT412-1,NEONT345-1)))),(BETN111-18,(BETN109-18,((NEONT380-1,(IUP824-14,BETN110-18)),((IUP289-14,(BETN064-18,(BETN065-18,(IUP298-14,NEONT346-1)))),((BETN061-18,((BETN057-18,(NEONT353-1,(NEONT388-1,NEONT360-1))),NEONT373-1)),(NEONT338-1,IUP287-14))))))),((NEONT193-1,(NEONT194-1,NEONT195-1)),NEONT111-1)))),((((((((BETN1134-1,((BETN1108-1,BETN1130-1),BETN1071-1)),BETN1125-1),BETN1074-1),(BETN1117-1,((((((((BETN1057-1,((BETN1079-1,BETN1070-1),(BETN1129-1,BETN1120-1))),BETN1127-1),(BETN1059-1,BETN1072-1)),BETN1109-1),BETN1075-1),(BETN1050-1,((ISUP017-14,(((((NEONU193-1,(((BETN619-18,(ISUP044-14,BETN653-18)),BETN572-18),(NEONT082-1,((NEONT127-1,NEONT041-1),((NEONT058-1,(NEONT124-1,NEONT059-1)),NEONT196-1))))),(BETN587-18,(BETN626-18,BETN596-18))),(((((BETN113-18,(BETN051-18,(IUP325-14,NEONT370-1))),NEONU2074-),BETN118-18),IUP294-14),(((NEONT197-1,(NEONU192-1,(NEONT043-1,(NEONT044-1,NEONT198-1)))),((NEONT042-1,NEONT199-1),NEONT038-1)),((IUP293-14,NEONT363-1),IUP142-14)))),IUP295-14),((((BETN052-18,IUP286-14),(((NEONT377-1,IUP288-14),BETN122-18),NEONT392-1)),((BETN076-18,NEONT384-1),ISUP283-14)),((NEONT147-1,(NEONU415-1,(((NEONT131-1,NEONU416-1),NEONT200-1),(NEONT090-1,NEONT146-1)))),NEONT145-1)))),(((NEONU418-1,((((NEONT148-1,NEONT154-1),ISUP273-14),ISUP280-14),((ISUP261-14,ISUP282-14),(((NEONT123-1,(ISUP277-14,((ISUP268-14,NEONT149-1),NEONU417-1))),(ISUP258-14,ISUP281-14)),(NEONT143-1,((ISUP276-14,ISUP263-14),(((((NEONT144-1,ISUP279-14),ISUP265-14),((NEONT142-1,(ISUP264-14,(ISUP260-14,ISUP278-14))),ISUP271-14)),((ISUP266-14,ISUP275-14),ISUP272-14)),ISUP223-14))))))),ISUP269-14),(ISUP270-14,ISUP259-14))))),BETN1118-1),BETN1066-1))),BETN1041-1),((((ISUP443-14,ISUP475-14),(BETN699-18,BETN707-18)),(((BETN648-18,(((BETN659-18,BETN656-18),BETN651-18),BETN650-18)),BETN649-18),(((NEONT125-1,((NEONT046-1,NEONT048-1),NEONT055-1)),NEONT085-1),((((((((NEONU406-1,((NEONT011-1,NEONT005-1),(((((NEONT004-1,IUP464-14),NEONU407-1),NEONT028-1),NEONT018-1),IUP462-14))),(IUP456-14,NEONT311-1)),NEONT138-1),IUP457-14),NEONT310-1),(IUP459-14,IUP463-14)),NEONT139-1),((ISUP430-14,ISUP439-14),(ISUP431-14,(ISUP442-14,(ISUP437-14,((ISUP441-14,(ISUP435-14,(ISUP440-14,(ISUP436-14,(ISUP438-14,ISUP432-14))))),ISUP434-14))))))))),(ISUP025-14,((NEONU213-1,(BETN1063-1,BETN1068-1)),(BETN833-18,(BETN819-18,BETN879-18)))))),(((NEONU1398-,IUP550-14),IUP549-14),((IUP548-14,ISUP004-14),IUP547-14))),(((((((((NEONU1475-,(((IUP1043-14,((BETN796-18,(BETN811-18,((NEONU1471-,NEONU1469-),(((NEONU1467-,(IUP1086-14,NEONU1358-)),(NEONU1472-,NEONU1342-)),IUP1085-14)))),(NEONU1470-,NEONU1473-))),BETN817-18),NEONU1474-)),IUP1087-14),IUP1089-14),(IUP544-14,(NEONT179-1,(NEONT180-1,(ISUP365-14,(IUP543-14,(IUP542-14,(BETN798-18,((((NEONU2112-,NEONU1343-),(NEONU1466-,NEONU1354-)),NEONU1356-),(BETN794-18,(NEONU1357-,((((BETN797-18,NEONU1359-),NEONU1360-),NEONU1353-),((NEONU1468-,NEONU1355-),(BETN799-18,(BETN791-18,BETN800-18))))))))))))))),ISUP037-14),((((NEONT187-1,(((IUP501-14,IUP503-14),((NEONU324-1,IUP496-14),IUP500-14)),(((NEONT083-1,NEONT130-1),IUP498-14),((((IUP502-14,IUP499-14),NEONT188-1),NEONT110-1),IUP497-14)))),(NEONU1341-,(ISUP352-14,BETN813-18))),(((IUP791-14,(((((NEONT010-1,ISUP204-14),NEONT336-1),(NEONT031-1,(NEONT029-1,NEONT191-1))),NEONT190-1),IUP524-14)),((((((((((NEONT101-1,NEONU430-1),((NEONT062-1,NEONU431-1),NEONU429-1)),(BETN1115-1,BETN1104-1)),NEONT077-1),((((IUP488-14,(NEONU403-1,NEONU404-1)),(NEONU401-1,IUP665-14)),(IUP487-14,IUP485-14)),(NEONT072-1,(NEONU405-1,(IUP490-14,(NEONT065-1,(NEONU402-1,NEONT120-1))))))),(((((NEONU263-1,NEONU285-1),NEONU318-1),(((ISUP209-14,(NEONU261-1,NEONU260-1)),NEONU258-1),(NEONU259-1,(NEONU262-1,(NEONU284-1,NEONU264-1))))),((BETN1110-1,(((((BETN1081-1,(((NEONU432-1,(NEONT137-1,IUP418-14)),IUP417-14),((((NEONU436-1,IUP522-14),(IUP413-14,((NEONU433-1,IUP408-14),IUP416-14))),NEONU435-1),(NEONT091-1,NEONU434-1)))),BETN1082-1),BETN1065-1),BETN1052-1),BETN1122-1)),(((BETN1113-1,BETN1114-1),BETN1051-1),((BETN1077-1,BETN1112-1),(BETN1080-1,BETN1087-1))))),((IUP395-14,(IUP404-14,IUP403-14)),(BETN1085-1,(BETN1111-1,BETN1089-1))))),ISUP093-14),(((ISUP213-14,(ISUP214-14,ISUP210-14)),(BETN657-18,(BETN611-18,(BETN608-18,BETN606-18)))),((IUP297-14,(NEONU248-1,NEONU247-1)),((((((NEONU282-1,NEONU319-1),NEONU257-1),NEONU265-1),(NEONU321-1,NEONU320-1)),(BETN859-18,NEONT413-1)),(((NEONU1990-,NEONT008-1),(NEONU1991-,NEONU1989-)),NEONT321-1))))),((NEONU267-1,(NEONU279-1,NEONU268-1)),(((((NEONU452-1,(NEONU453-1,IUP511-14)),IUP434-14),NEONU454-1),IUP510-14),IUP513-14))),(((((((IUP531-14,(((IUP534-14,NEONU245-1),(NEONT192-1,IUP529-14)),ISUP205-14)),NEONU281-1),(NEONT150-1,IUP533-14)),((((NEONU252-1,NEONU249-1),NEONT019-1),NEONT014-1),(NEONT017-1,IUP532-14))),((NEONU456-1,NEONU250-1),(NEONU246-1,NEONU251-1))),NEONT026-1),((IUP428-14,(((NEONT025-1,IUP432-14),(((NEONT013-1,NEONT009-1),NEONT032-1),IUP427-14)),IUP546-14)),((IUP433-14,IUP431-14),IUP426-14))))),(((BETN697-18,(NEONU2106-,NEONU2105-)),((BETN151-18,(IUP290-14,NEONU2091-)),((BETN107-18,(BETN171-18,BETN170-18)),(BETN062-18,BETN106-18)))),(((NEONT182-1,(IUP653-14,(NEONU420-1,IUP629-14))),(((IUP645-14,(IUP619-14,NEONT184-1)),((IUP632-14,IUP625-14),((NEONT186-1,NEONT185-1),((BETN880-18,(IUP644-14,NEONT113-1)),(IUP630-14,(BETN730-18,((IUP631-14,IUP634-14),NEONT107-1))))))),ISUP367-14)),(((IUP621-14,(IUP617-14,IUP618-14)),IUP633-14),((IUP635-14,NEONT108-1),IUP615-14)))))),((((NEONT119-1,NEONU399-1),NEONT189-1),(((NEONU400-1,NEONU398-1),NEONU397-1),IUP525-14)),(BETN728-18,((BETN724-18,BETN729-18),BETN727-18))))),((((((ISUP099-14,ISUP098-14),((((NEONU2109-,IUP573-14),(((ISUP286-14,NEONU442-1),(((NEONU2108-,NEONU443-1),IUP574-14),NEONU444-1)),IUP578-14)),NEONT140-1),NEONU2107-)),((((((IUP792-14,BETN802-18),NEONU1364-),BETN784-18),((IUP794-14,BETN755-18),((IUP793-14,BETN776-18),BETN749-18))),BETN774-18),((((((NEONU1405-,NEONU1401-),(NEONU1406-,NEONU1391-)),((NEONU1404-,(NEONU1423-,NEONU1400-)),(NEONU1402-,NEONU1403-))),NEONU1425-),(((((IUP1072-14,(((NEONU1367-,(NEONU1383-,(NEONU1385-,NEONU1421-))),((IUP1095-14,IUP795-14),IUP1079-14)),IUP1069-14)),(IUP1090-14,IUP1096-14)),IUP1092-14),(((NEONU1345-,(((NEONU1416-,(NEONU1352-,NEONU1349-)),NEONU1351-),NEONU1347-)),IUP1078-14),(((NEONU1386-,(NEONU1384-,BETN771-18)),(((IUP1073-14,IUP797-14),IUP796-14),NEONU1350-)),NEONU1344-))),(NEONU1346-,NEONU1348-))),((NEONU1422-,NEONU1392-),((NEONU1424-,NEONU1399-),NEONU1382-))))),(BETN801-18,(BETN750-18,((NEONU1397-,BETN756-18),BETN812-18)))),((NEONT024-1,(NEONT181-1,NEONT006-1)),IUP1119-14)),(((((IUP455-14,IUP523-14),(IUP443-14,IUP437-14)),NEONU421-1),NEONU422-1),IUP451-14))),(((((((((NEONU1436-,(NEONU1435-,NEONU1434-)),(((((NEONU1331-,NEONU1333-),NEONU1336-),NEONU1335-),(NEONU1337-,NEONU1338-)),(NEONU1334-,NEONU1332-))),((NEONU1453-,((((IUP1143-14,(IUP1134-14,IUP1148-14)),IUP1130-14),IUP1142-14),NEONU1449-)),((((((IUP1132-14,(((NEONU1450-,(IUP1144-14,NEONU1451-)),(IUP1131-14,IUP776-14)),((((IUP1145-14,IUP1136-14),((((IUP1081-14,IUP1138-14),IUP1135-14),NEONU1452-),IUP1149-14)),IUP780-14),IUP779-14))),IUP1147-14),(NEONU1417-,(NEONU1454-,NEONU1447-))),((IUP1137-14,(IUP1141-14,NEONU1455-)),((((IUP1146-14,IUP777-14),IUP1133-14),IUP1140-14),NEONU1448-))),IUP778-14),(((NEONU1443-,NEONU1438-),(((IUP808-14,IUP810-14),((NEONU1430-,IUP809-14),(((NEONU1429-,IUP1083-14),((IUP805-14,((NEONU1433-,NEONU1431-),IUP782-14)),NEONU1432-)),IUP1121-14))),((((((NEONU1446-,(IUP812-14,(NEONU1441-,IUP822-14))),IUP817-14),(NEONU1442-,IUP819-14)),(IUP820-14,IUP818-14)),(IUP1110-14,IUP814-14)),(((((NEONU1445-,NEONU1444-),NEONU1437-),((IUP813-14,NEONU1439-),IUP1107-14)),IUP1106-14),((IUP1109-14,(NEONU1440-,IUP821-14)),IUP823-14))))),((NEONU1410-,IUP811-14),(NEONU1411-,(IUP815-14,IUP816-14))))))),(ISUP100-14,ISUP102-14)),((((ISUP059-14,((ISUP312-14,((((((ISUP341-14,ISUP326-14),ISUP338-14),ISUP340-14),(ISUP322-14,(ISUP329-14,(ISUP298-14,ISUP345-14)))),ISUP302-14),(ISUP318-14,ISUP295-14))),((ISUP311-14,(ISUP331-14,(ISUP333-14,((((((ISUP303-14,ISUP301-14),(ISUP308-14,((((ISUP348-14,ISUP305-14),(ISUP293-14,ISUP316-14)),(ISUP332-14,(((ISUP330-14,(ISUP319-14,(ISUP325-14,(ISUP337-14,(ISUP335-14,(ISUP324-14,ISUP320-14)))))),ISUP306-14),((ISUP317-14,ISUP339-14),ISUP297-14)))),(ISUP309-14,ISUP291-14)))),ISUP314-14),ISUP327-14),ISUP288-14),ISUP296-14)))),((ISUP289-14,((ISUP344-14,(((ISUP292-14,(ISUP299-14,(ISUP334-14,ISUP347-14))),ISUP290-14),ISUP323-14)),ISUP294-14)),ISUP061-14)))),((((ISUP060-14,ISUP057-14),ISUP058-14),((((((ISUP313-14,(ISUP072-14,ISUP073-14)),ISUP064-14),ISUP067-14),ISUP068-14),ISUP063-14),ISUP066-14)),ISUP065-14)),((((((ISUP346-14,ISUP300-14),ISUP062-14),(ISUP310-14,ISUP307-14)),(ISUP321-14,ISUP336-14)),ISUP343-14),(ISUP315-14,ISUP328-14))),(((BETN814-18,((BETN808-18,(BETN760-18,BETN809-18)),BETN761-18)),(BETN807-18,BETN816-18)),((IUP480-14,((((((((((((((NEONT176-1,(NEONT071-1,(NEONT066-1,((NEONT016-1,((NEONU410-1,(NEONT324-1,IUP752-14)),(IUP475-14,IUP484-14))),(NEONU414-1,(NEONT068-1,(NEONU413-1,IUP753-14))))))),((IUP759-14,NEONT177-1),NEONT175-1)),(NEONT327-1,(NEONT326-1,(NEONT323-1,NEONT178-1)))),NEONU411-1),NEONT114-1),NEONT067-1),(IUP751-14,((NEONT325-1,NEONT015-1),NEONT069-1))),(IUP758-14,IUP479-14)),ISUP351-14),((ISUP304-14,ISUP349-14),(IUP478-14,IUP476-14))),ISUP350-14),IUP754-14),NEONU412-1),ISUP071-14)),(IUP1122-14,(((IUP1124-14,IUP806-14),IUP807-14),IUP1118-14)))))),(BETN775-18,(BETN788-18,BETN759-18))),(((((((BETN678-18,(BETN938-18,ISUP152-14)),BETN722-18),(ISUP193-14,((((BETN900-18,(ISUP191-14,ISUP194-14)),ISUP189-14),(ISUP147-14,ISUP192-14)),ISUP148-14))),(ISUP155-14,ISUP178-14)),(((BETN712-18,BETN693-18),(NEONU2099-,BETN695-18)),ISUP105-14)),ISUP284-14),(BETN831-18,(((BETN869-18,(((((BETN874-18,(BETN703-18,BETN944-18)),BETN851-18),(BETN857-18,BETN875-18)),(BETN860-18,BETN870-18)),BETN718-18)),((IUP1027-14,((IUP1028-14,NEONU1459-),NEONU1465-)),(NEONU1458-,((((((((NEONU1456-,(NEONU1457-,IUP1039-14)),IUP790-14),NEONU1460-),IUP1029-14),(IUP1037-14,((((IUP1035-14,NEONU1463-),IUP788-14),IUP1038-14),IUP1036-14))),((IUP1026-14,(IUP787-14,NEONU1462-)),IUP789-14)),(NEONU1461-,NEONU1464-)),IUP1030-14)))),((((BETN829-18,(((BETN708-18,BETN934-18),BETN898-18),BETN737-18)),BETN826-18),BETN871-18),((BETN908-18,BETN832-18),BETN825-18)))))),(((((((((BETN714-18,ISUP168-14),((((ISUP181-14,BETN719-18),ISUP159-14),((((ISUP184-14,(ISUP180-14,ISUP186-14)),ISUP177-14),ISUP179-14),ISUP183-14)),BETN725-18)),ISUP185-14),ISUP176-14),(((ISUP161-14,(((ISUP170-14,((ISUP173-14,((ISUP149-14,ISUP153-14),((((ISUP172-14,ISUP167-14),ISUP160-14),ISUP175-14),ISUP165-14))),ISUP145-14)),(ISUP150-14,(((ISUP158-14,ISUP156-14),((ISUP157-14,ISUP166-14),ISUP164-14)),ISUP154-14))),ISUP162-14)),BETN726-18),ISUP182-14)),(NEONT400-1,(NEONU1996-,NEONU1995-))),(((((((((ISUP039-14,(((ISUP036-14,((NEONU272-1,(NEONU278-1,(NEONU280-1,NEONU283-1))),NEONT050-1)),ISUP042-14),((((ISUP045-14,BETN655-18),(ISUP043-14,ISUP033-14)),(BETN652-18,BETN642-18)),BETN172-18))),ISUP035-14),BETN645-18),ISUP040-14),NEONT049-1),BETN174-18),((BETN173-18,BETN177-18),BETN176-18)),((((((IUP360-14,(((IUP380-14,(IUP340-14,(IUP126-14,(((((IUP315-14,(IUP131-14,IUP120-14)),((IUP336-14,(IUP103-14,IUP344-14)),IUP376-14)),(IUP081-14,(IUP115-14,(IUP080-14,(IUP101-14,(((IUP118-14,((((IUP306-14,NEONW017-1),IUP345-14),IUP129-14),IUP110-14)),IUP116-14),(IUP071-14,IUP117-14))))))),(((IUP134-14,(IUP132-14,(((NEONW101-1,((IUP072-14,(IUP082-14,(IUP095-14,(NEONW084-1,((IUP303-14,((NEONW091-1,(IUP074-14,(BETN059-18,IUP370-14))),(NEONW087-1,(IUP350-14,IUP180-14)))),((((((((IUP308-14,((IUP371-14,((((((IUP087-14,(IUP105-14,IUP292-14)),IUP330-14),IUP143-14),IUP077-14),NEONW020-1),IUP334-14)),(IUP372-14,IUP351-14))),(IUP073-14,IUP319-14)),(((IUP363-14,(IUP137-14,(NEONW015-1,(IUP114-14,(NEONW012-1,(IUP121-14,(IUP377-14,IUP318-14))))))),((IUP335-14,IUP332-14),IUP104-14)),(IUP327-14,IUP076-14))),NEONW099-1),(IUP086-14,IUP305-14)),IUP069-14),IUP328-14),(IUP333-14,IUP343-14))))))),IUP323-14)),IUP367-14),((((((((IUP106-14,(NEONW096-1,((IUP098-14,(IUP347-14,(NEONW016-1,(NEONW100-1,((IUP128-14,IUP324-14),(IUP092-14,NEONW105-1)))))),(((((NEONW011-1,NEONW097-1),IUP317-14),NEONW014-1),IUP366-14),IUP338-14)))),IUP125-14),IUP358-14),IUP090-14),IUP112-14),(IUP322-14,((IUP070-14,(IUP091-14,(((IUP374-14,IUP310-14),IUP179-14),(IUP111-14,(((IUP135-14,(((((BETN060-18,(IUP102-14,(NEONW036-1,((((((IUP119-14,IUP320-14),NEONW089-1),IUP349-14),IUP356-14),IUP301-14),IUP353-14)))),IUP075-14),BETN046-18),((IUP107-14,(IUP312-14,(IUP109-14,(IUP346-14,(IUP365-14,(IUP123-14,(IUP099-14,IUP133-14))))))),(((((NEONT359-1,IUP352-14),IUP378-14),IUP342-14),IUP375-14),IUP339-14))),(IUP084-14,(NEONW086-1,BETN063-18)))),NEONW035-1),(IUP369-14,NEONW013-1)))))),(((IUP373-14,(NEONW090-1,(NEONW019-1,(IUP357-14,((IUP079-14,IUP122-14),((IUP309-14,NEONW095-1),IUP355-14)))))),((IUP361-14,IUP354-14),IUP348-14)),((((((IUP100-14,IUP139-14),(IUP083-14,(((IUP307-14,(IUP302-14,(IUP141-14,IUP304-14))),IUP337-14),IUP138-14))),(IUP094-14,IUP108-14)),IUP368-14),((NEONW098-1,IUP130-14),NEONW018-1)),IUP096-14))))),IUP331-14),((((((NEONW085-1,IUP088-14),IUP359-14),((IUP341-14,IUP329-14),IUP136-14)),IUP085-14),IUP140-14),IUP124-14))))),(IUP311-14,(IUP093-14,IUP379-14))),IUP089-14)),((IUP078-14,IUP314-14),IUP313-14))))),IUP362-14),IUP097-14)),IUP364-14),IUP321-14),IUP326-14),IUP316-14),IUP127-14)),(NEONT126-1,NEONU191-1))),BETN762-18),(((((BETN907-18,(BETN822-18,(NEONU2095-,(((((BETN906-18,NEONU2094-),(BETN915-18,BETN852-18)),BETN924-18),BETN909-18),NEONU2092-)))),NEONU2093-),NEONT322-1),((((IUP1111-14,NEONU1427-),NEONU1428-),IUP1112-14),BETN735-18)),IUP299-14))),((((NEONU428-1,NEONT355-1),NEONT001-1),((NEONU427-1,(NEONU424-1,IUP424-14)),(NEONU426-1,NEONU425-1))),(((IUP555-14,IUP541-14),NEONU447-1),IUP553-14)))),((((((((NEONT173-1,NEONU204-1),(BETN654-18,(NEONU203-1,NEONU202-1))),(NEONT408-1,(BETN163-18,(((IUP829-14,(ISUP104-14,BETN161-18)),(IUP830-14,NEONU2075-)),(BETN086-18,(BETN087-18,BETN089-18)))))),((((NEONT386-1,(NEONW083-1,(NEONW009-1,((NEONW003-1,(NEONW006-1,(NEONW079-1,(NEONW004-1,(NEONW008-1,(NEONT402-1,(NEONW010-1,NEONW080-1))))))),NEONW002-1)))),NEONT394-1),(NEONW001-1,(NEONW005-1,NEONW007-1))),(((((ISUP395-14,((ISUP407-14,((((ISUP372-14,ISUP381-14),ISUP378-14),(((ISUP404-14,(ISUP412-14,(ISUP396-14,(ISUP394-14,(ISUP385-14,(ISUP397-14,(ISUP409-14,ISUP386-14))))))),(ISUP413-14,ISUP401-14)),ISUP377-14)),((ISUP398-14,(ISUP376-14,ISUP390-14)),ISUP392-14))),ISUP369-14)),(((ISUP405-14,((ISUP408-14,ISUP410-14),((ISUP411-14,ISUP415-14),ISUP373-14))),(ISUP400-14,ISUP374-14)),(((ISUP380-14,ISUP387-14),ISUP384-14),(((ISUP371-14,((((ISUP375-14,ISUP383-14),ISUP416-14),ISUP382-14),((ISUP368-14,((((ISUP391-14,ISUP399-14),ISUP388-14),(ISUP403-14,ISUP389-14)),ISUP406-14)),ISUP370-14))),BETN567-18),(ISUP393-14,ISUP417-14))))),(((BETN582-18,BETN605-18),ISUP414-14),ISUP379-14)),(ISUP074-14,((((BETN154-18,(BETN069-18,(BETN068-18,IUP162-14))),IUP166-14),IUP165-14),((IUP164-14,(BETN153-18,BETN067-18)),IUP163-14)))),(((((IUP002-14,BETN074-18),IUP003-14),((BETN071-18,IUP004-14),((BETN156-18,BETN072-18),IUP001-14))),(BETN155-18,BETN070-18)),((((((ISUP419-14,((BETN595-18,BETN581-18),ISUP420-14)),ISUP421-14),ISUP422-14),(ISUP418-14,ISUP423-14)),((((NEONT037-1,(NEONT329-1,((NEONT087-1,((((NEONU231-1,(NEONU226-1,(NEONU229-1,NEONU230-1))),((BETN1054-1,((BETN1047-1,(BETN1073-1,((BETN1056-1,BETN1060-1),BETN1061-1))),(BETN1048-1,BETN1055-1))),NEONU234-1)),(NEONU225-1,(NEONU228-1,NEONU233-1))),NEONU227-1)),(NEONT039-1,(NEONT040-1,NEONU232-1))))),(NEONT084-1,NEONT330-1)),NEONT331-1),NEONT332-1)),((BETN583-18,BETN594-18),((BETN665-18,BETN769-18),BETN770-18))))))),((BETN911-18,((((((BETN877-18,(BETN891-18,BETN721-18)),(BETN700-18,BETN892-18)),BETN876-18),BETN688-18),BETN902-18),((NEONT357-1,(((((BETN661-18,NEONT364-1),((NEONT393-1,NEONT342-1),(((BETN926-18,NEONT416-1),NEONT350-1),(IUP1082-14,NEONT385-1)))),((NEONT424-1,BETN075-18),((BETN744-18,NEONT378-1),BETN706-18))),BETN685-18),NEONT371-1)),BETN179-18))),(((ISUP103-14,(((BETN763-18,(NEONU2096-,NEONU1412-)),(((NEONU450-1,(((BETN862-18,((((BETN709-18,((BETN943-18,BETN717-18),BETN945-18)),(BETN941-18,(BETN682-18,((BETN681-18,(BETN680-18,ISUP028-14)),(BETN810-18,((BETN815-18,BETN677-18),(BETN683-18,BETN676-18))))))),(BETN716-18,(BETN710-18,(((BETN940-18,BETN933-18),BETN720-18),BETN704-18)))),BETN872-18)),ISUP188-14),BETN839-18)),(((BETN842-18,BETN855-18),((BETN841-18,BETN848-18),BETN849-18)),((((ISUP131-14,ISUP125-14),(ISUP130-14,ISUP128-14)),(ISUP129-14,(((ISUP133-14,(ISUP124-14,ISUP134-14)),ISUP122-14),((ISUP127-14,ISUP126-14),ISUP123-14)))),(ISUP121-14,(((BETN743-18,(NEONU1340-,NEONU1339-)),BETN757-18),(BETN758-18,(BETN746-18,BETN745-18))))))),(((BETN747-18,(BETN787-18,BETN739-18)),BETN765-18),BETN764-18))),(((BETN804-18,(BETN767-18,(BETN803-18,BETN766-18))),BETN751-18),((BETN081-18,((BETN159-18,((IUP283-14,BETN160-18),((BETN083-18,IUP281-14),BETN082-18))),IUP190-14)),IUP282-14)))),((ISUP038-14,(NEONT172-1,NEONT003-1)),((IUP663-14,((NEONT079-1,IUP664-14),IUP661-14)),IUP662-14))),((IUP465-14,(ISUP101-14,BETN1086-1)),((BETN663-18,BETN190-18),(((((((((IUP007-14,IUP020-14),NEONT383-1),(((((IUP011-14,(BETN149-18,BETN101-18)),IUP016-14),NEONT391-1),IUP025-14),NEONT399-1)),BETN006-18),((BETN100-18,((BETN007-18,((IUP012-14,NEONT407-1),IUP010-14)),(BETN098-18,IUP024-14))),(IUP006-14,BETN099-18))),(BETN009-18,(((IUP019-14,((((IUP008-14,IUP013-14),IUP009-14),(IUP018-14,IUP017-14)),IUP022-14)),BETN005-18),BETN008-18))),BETN049-18),(IUP015-14,IUP021-14)),(IUP028-14,(IUP049-14,((((((IUP038-14,(((((((NEONU2082-,BETN102-18),IUP023-14),IUP066-14),IUP037-14),((((IUP054-14,IUP030-14),((((((((((IUP061-14,(IUP051-14,(IUP040-14,IUP058-14))),IUP033-14),(IUP041-14,IUP036-14)),IUP035-14),IUP047-14),IUP056-14),((((IUP050-14,(((NEONT376-1,IUP055-14),IUP034-14),IUP062-14)),IUP029-14),IUP045-14),IUP039-14)),IUP043-14),(IUP068-14,IUP027-14)),(((IUP048-14,((((BETN150-18,BETN013-18),IUP057-14),IUP063-14),IUP060-14)),IUP042-14),IUP014-14))),((((IUP053-14,IUP044-14),IUP059-14),IUP065-14),IUP031-14)),IUP005-14)),BETN017-18),(IUP032-14,IUP026-14))),(BETN103-18,NEONT369-1)),BETN015-18),IUP046-14),(IUP067-14,IUP052-14)),IUP064-14))))))))),((NEONU1415-,NEONU1414-),((BETN672-18,((NEONU1396-,NEONU1387-),(NEONT174-1,IUP799-14))),(((NEONU2130-,BETN936-18),(BETN890-18,((NEONU1395-,NEONU1388-),(IUP783-14,(((IUP1100-14,((((IUP1102-14,IUP1080-14),(IUP1066-14,((IUP1071-14,(NEONU1426-,(IUP1101-14,NEONU1390-))),(IUP1098-14,IUP1077-14)))),IUP786-14),IUP784-14)),NEONU1389-),IUP785-14))))),((BETN886-18,(((BETN830-18,BETN885-18),(ISUP026-14,(ISUP027-14,(((BETN845-18,(NEONU2125-,(ISUP141-14,(NEONU2128-,(NEONU2126-,(ISUP136-14,(BETN696-18,BETN935-18))))))),BETN844-18),(NEONU2131-,(ISUP140-14,(ISUP135-14,NEONU2127-))))))),NEONU2129-)),(((NEONU1394-,NEONU1393-),ISUP139-14),ISUP137-14)))))),(BETN705-18,(((BETN702-18,ISUP143-14),(BETN692-18,BETN698-18)),(BETN723-18,BETN847-18)))),(((((ISUP353-14,(ISUP355-14,(NEONU389-1,NEONU390-1))),NEONU391-1),((NEONU386-1,(((NEONU392-1,ISUP354-14),NEONU322-1),NEONU323-1)),NEONU388-1)),(NEONU269-1,(((BETN053-18,NEONT348-1),(BETN899-18,BETN925-18)),((BETN878-18,BETN687-18),(BETN912-18,(BETN916-18,BETN905-18)))))),(ISUP097-14,(BETN782-18,IUP1097-14))))))),((((NEONT094-1,(NEONU256-1,(NEONT312-1,(NEONU255-1,(NEONU254-1,NEONU1984-))))),NEONT027-1),((NEONU253-1,NEONT093-1),NEONT092-1)),((((((ISUP096-14,ISUP094-14),ISUP095-14),(((((((((NEONU1366-,NEONU1369-),((NEONU1372-,NEONU1375-),(NEONU1419-,NEONU1374-))),BETN785-18),NEONU1476-),NEONU1370-),((NEONU1371-,(NEONU1368-,NEONU1373-)),NEONU1418-)),NEONU1376-),BETN882-18),((((NEONU1381-,NEONU1377-),NEONU1380-),NEONU1378-),(NEONU1420-,NEONU1379-)))),(ISUP455-14,((NEONU446-1,NEONW030-1),((NEONW055-1,(((((((IUP160-14,BETN097-18),BETN030-18),(BETN036-18,NEONW065-1)),(BETN028-18,(BETN034-18,IUP152-14))),((NEONW067-1,((((IUP157-14,(IUP153-14,(IUP155-14,(IUP144-14,(IUP150-14,IUP159-14))))),((((((NEONW070-1,NEONT418-1),IUP151-14),NEONW061-1),NEONW058-1),NEONW060-1),BETN032-18)),(NEONT410-1,(NEONW057-1,(BETN033-18,(BETN035-18,NEONW063-1))))),((((((((((((IUP148-14,IUP156-14),NEONW102-1),NEONW069-1),NEONW050-1),IUP145-14),NEONU2069-),(BETN188-18,NEONW059-1)),NEONW062-1),NEONW056-1),IUP154-14),NEONW066-1),IUP147-14))),BETN189-18)),(NEONW104-1,NEONW064-1)),(IUP146-14,NEONW082-1))),((((((((NEONU240-1,(NEONU237-1,(NEONU239-1,(NEONU242-1,(NEONU238-1,(NEONU236-1,NEONU243-1)))))),NEONU241-1),NEONU235-1),NEONU244-1),(((NEONT056-1,(((NEONT303-1,NEONT305-1),(NEONT057-1,NEONT054-1)),(NEONT088-1,(NEONT304-1,(NEONT053-1,(NEONT089-1,NEONT051-1)))))),NEONT061-1),(((NEONU274-1,NEONU275-1),NEONU277-1),(NEONU273-1,NEONU276-1)))),((NEONU2001-,(((BETN883-18,ISUP106-14),((BETN824-18,BETN818-18),(((BETN887-18,(BETN895-18,(BETN820-18,(BETN889-18,BETN901-18)))),(BETN888-18,BETN823-18)),BETN910-18))),((NEONU2114-,(NEONU2115-,NEONU2117-)),BETN664-18))),((((((IUP191-14,(BETN090-18,(BETN131-18,(BETN023-18,(IUP220-14,(IUP244-14,(BETN128-18,(IUP149-14,((IUP239-14,BETN037-18),(BETN146-18,(BETN126-18,(IUP247-14,(IUP249-14,(IUP256-14,IUP161-14)))))))))))))),BETN091-18),(BETN130-18,BETN127-18)),BETN129-18),(((((NEONW042-1,NEONW045-1),((((BETN025-18,(IUP263-14,(IUP275-14,((IUP200-14,IUP192-14),(IUP194-14,IUP248-14))))),IUP204-14),((NEONW049-1,((IUP226-14,IUP264-14),IUP260-14)),((IUP219-14,IUP210-14),NEONW038-1))),((((((IUP243-14,(NEONW037-1,((((((IUP189-14,IUP221-14),NEONW052-1),IUP185-14),IUP230-14),NEONW051-1),IUP250-14))),((IUP261-14,IUP184-14),(IUP252-14,(IUP208-14,((NEONW044-1,((((NEONW093-1,((IUP187-14,(IUP269-14,(IUP193-14,IUP242-14))),IUP228-14)),IUP253-14),IUP251-14),BETN021-18)),(NEONW053-1,IUP266-14)))))),(((((((IUP222-14,IUP271-14),NEONW046-1),IUP259-14),NEONW043-1),IUP195-14),((IUP277-14,(IUP175-14,(((IUP262-14,IUP233-14),IUP197-14),((NEONW041-1,NEONW040-1),(IUP270-14,(IUP169-14,(IUP279-14,(IUP273-14,IUP211-14)))))))),(((IUP199-14,IUP231-14),IUP218-14),IUP280-14))),((((IUP245-14,IUP241-14),NEONW048-1),IUP268-14),IUP236-14))),(((((IUP257-14,IUP176-14),IUP202-14),NEONW054-1),IUP267-14),BETN020-18)),((((((NEONW039-1,IUP209-14),IUP235-14),IUP213-14),IUP217-14),BETN022-18),IUP254-14)),IUP237-14))),((((((((IUP278-14,IUP224-14),NEONW047-1),IUP240-14),(IUP223-14,((IUP255-14,IUP238-14),((IUP234-14,IUP232-14),IUP258-14)))),IUP206-14),((IUP207-14,IUP168-14),IUP276-14)),IUP265-14),IUP225-14)),IUP272-14),BETN147-18)),(((BETN621-18,(ISUP465-14,ISUP464-14)),(ISUP463-14,ISUP467-14)),(((((BETN591-18,BETN601-18),(((((ISUP433-14,((ISUP448-14,((((BETN618-18,BETN613-18),ISUP458-14),ISUP459-14),(((BETN616-18,BETN598-18),(((ISUP462-14,BETN603-18),ISUP446-14),BETN614-18)),(ISUP425-14,ISUP461-14)))),BETN599-18)),BETN604-18),BETN615-18),(ISUP453-14,ISUP449-14)),((ISUP460-14,(ISUP450-14,ISUP445-14)),((ISUP424-14,(ISUP454-14,(((((ISUP451-14,ISUP444-14),ISUP428-14),ISUP427-14),ISUP429-14),ISUP447-14))),(ISUP426-14,ISUP457-14))))),((ISUP456-14,(BETN566-18,((BETN602-18,BETN630-18),(((((((BETN620-18,BETN625-18),BETN588-18),BETN593-18),BETN617-18),((ISUP053-14,BETN600-18),BETN638-18)),(BETN660-18,BETN592-18)),(((BETN584-18,ISUP051-14),BETN624-18),(ISUP052-14,BETN585-18)))))),((NEONT309-1,((NEONT128-1,((NEONT086-1,NEONT045-1),(NEONT308-1,NEONT306-1))),(NEONT129-1,NEONT307-1))),(NEONT036-1,(NEONT047-1,NEONT052-1))))),(((((BETN570-18,(ISUP055-14,(ISUP047-14,ISUP048-14))),BETN573-18),(BETN575-18,(BETN622-18,(ISUP056-14,(BETN578-18,(BETN576-18,BETN627-18)))))),((ISUP054-14,BETN610-18),BETN589-18)),BETN607-18)),(((ISUP466-14,(((BETN579-18,BETN597-18),BETN623-18),(((BETN609-18,BETN647-18),(((BETN568-18,BETN636-18),BETN646-18),ISUP049-14)),ISUP046-14))),ISUP050-14),BETN612-18)))))),(((((BETN748-18,((ISUP110-14,((ISUP116-14,ISUP117-14),ISUP115-14)),(ISUP114-14,ISUP113-14))),((((BETN734-18,NEONU2111-),BETN669-18),BETN671-18),(((((NEONU2119-,BETN732-18),NEONU2118-),BETN740-18),NEONU2110-),((BETN711-18,BETN701-18),(BETN686-18,BETN690-18))))),(((NEONU2088-,NEONU2090-),(((((NEONT118-1,(NEONU385-1,NEONU384-1)),NEONT296-1),ISUP366-14),(((NEONU455-1,NEONT121-1),(((NEONT133-1,(NEONU381-1,(NEONU383-1,NEONU382-1))),NEONT295-1),NEONT141-1)),NEONU449-1)),BETN850-18)),((((IUP656-14,NEONT022-1),(NEONT034-1,(NEONT020-1,(NEONT021-1,(NEONT007-1,IUP657-14))))),IUP655-14),IUP659-14))),((((BETN863-18,(BETN853-18,(BETN867-18,BETN838-18))),BETN864-18),BETN856-18),(((NEONU2087-,(NEONU2089-,NEONU2085-)),NEONU2086-),(((IUP801-14,(((IUP1048-14,(NEONU1408-,IUP1056-14)),IUP1054-14),NEONU1407-)),((((IUP1051-14,IUP802-14),NEONU1409-),IUP1052-14),(IUP1047-14,(((IUP1049-14,IUP1055-14),IUP1046-14),IUP1053-14)))),((IUP798-14,IUP803-14),(IUP804-14,IUP800-14)))))),((((BETN139-18,((ISUP086-14,(ISUP083-14,(BETN141-18,(BETN142-18,(ISUP089-14,(BETN143-18,ISUP079-14)))))),BETN137-18)),(BETN140-18,(ISUP087-14,ISUP088-14))),((ISUP108-14,(((((ISUP076-14,(ISUP082-14,(ISUP091-14,ISUP085-14))),(BETN031-18,((BETN136-18,(NEONU2067-,ISUP075-14)),NEONU2071-))),(BETN134-18,NEONW074-1)),((((NEONU2072-,(NEONU2070-,(((BETN045-18,((((NEONW068-1,NEONU2068-),NEONW073-1),NEONW092-1),NEONW094-1)),NEONW077-1),NEONW103-1))),(NEONW088-1,NEONW075-1)),NEONU2073-),((BETN135-18,NEONW071-1),NEONU2079-))),((ISUP078-14,((ISUP081-14,(ISUP080-14,ISUP077-14)),(ISUP090-14,ISUP092-14))),(NEONW072-1,(NEONU2083-,(IUP158-14,NEONW076-1)))))),(ISUP203-14,((((ISUP201-14,ISUP197-14),(ISUP202-14,ISUP198-14)),(ISUP200-14,ISUP196-14)),(ISUP195-14,ISUP199-14))))),((BETN738-18,((((BETN753-18,(NEONU2113-,NEONU2116-)),BETN754-18),BETN731-18),BETN741-18)),BETN679-18)))),(((((IUP205-14,((((((BETN043-18,IUP214-14),IUP284-14),(IUP198-14,IUP170-14)),IUP113-14),(IUP274-14,((((IUP227-14,(IUP167-14,(IUP212-14,(IUP177-14,(IUP172-14,(IUP178-14,IUP215-14)))))),(((IUP173-14,IUP203-14),NEONU2076-),NEONW078-1)),NEONU2080-),((NEONU2078-,(IUP246-14,(IUP182-14,(IUP171-14,IUP196-14)))),NEONT387-1)))),(((((IUP229-14,(NEONU1974-,BETN145-18)),IUP285-14),BETN096-18),BETN041-18),IUP174-14))),(IUP186-14,NEONT395-1)),((((BETN186-18,ISUP207-14),(((NEONU270-1,BETN187-18),BETN144-18),BETN132-18)),(IUP181-14,(BETN644-18,(ISUP032-14,NEONU271-1)))),(((ISUP034-14,ISUP031-14),ISUP029-14),BETN133-18))),((((IUP188-14,(BETN040-18,BETN095-18)),(BETN026-18,IUP216-14)),BETN027-18),((BETN029-18,BETN093-18),BETN039-18))),(((ISUP287-14,((((IUP472-14,((IUP545-14,NEONT299-1),NEONT035-1)),(NEONT012-1,NEONT030-1)),IUP468-14),((IUP467-14,NEONT033-1),((NEONT300-1,(NEONT298-1,NEONT302-1)),NEONT023-1)))),(((((NEONU1988-,(NEONU1973-,(NEONU1976-,NEONU1978-))),(NEONU1975-,(NEONT358-1,NEONU1980-))),NEONU1986-),((NEONT297-1,((((NEONU2100-,NEONU1982-),NEONU2101-),NEONU2097-),(NEONU2084-,NEONU2081-))),NEONT365-1)),(NEONT117-1,((NEONT344-1,NEONU2102-),(NEONU1983-,((NEONU1985-,(NEONU1987-,NEONU1977-)),(((NEONU1981-,NEONU2098-),((NEONU1979-,NEONT116-1),(NEONT372-1,(BETN092-18,NEONT379-1)))),NEONT351-1))))))),(((BETN123-18,BETN185-18),BETN124-18),((((BETN085-18,BETN010-18),(((NEONT339-1,NEONT354-1),NEONT347-1),NEONT421-1)),BETN084-18),BETN125-18))))))))),((BETN939-18,BETN937-18),NEONU1365-)),(((KJ592531.1,(HQ582180.1,KM531702.1)),(GU013631.1,KM533240.1)),(ISUP013-14,((((ISUP016-14,ISUP005-14),ISUP002-14),((ISUP006-14,(ISUP003-14,ISUP018-14)),(ISUP020-14,(ISUP011-14,(ISUP021-14,(ISUP009-14,(ISUP015-14,(ISUP023-14,(ISUP019-14,(ISUP008-14,((ISUP007-14,(ISUP014-14,(ISUP010-14,((((NEONT397-1,(NEONT389-1,(NEONT367-1,NEONU195-1))),NEONU194-1),(BETN169-18,ISUP022-14)),(NEONU196-1,(NEONT381-1,NEONT374-1)))))),ISUP001-14))))))))))),(ISUP024-14,ISUP012-14))))))),(((BETN158-18,BETN157-18),(IUP291-14,(IUP296-14,BETN181-18))),NEONU451-1))),(((NEONU2103-,((((BETN894-18,BETN904-18),(NEONU2104-,BETN893-18)),BETN884-18),(BETN896-18,BETN897-18))),(((IUP581-14,(BETN1088-1,NEONT313-1)),((((BETN1076-1,(NEONU457-1,NEONT152-1)),(NEONU437-1,(NEONU438-1,((NEONT078-1,NEONU439-1),(NEONT134-1,((IUP590-14,(NEONU440-1,((NEONT070-1,NEONT099-1),((NEONT100-1,(NEONU441-1,(IUP602-14,(NEONT076-1,NEONT122-1)))),(NEONT104-1,NEONU198-1))))),IUP587-14)))))),(NEONU1993-,NEONU1992-)),((NEONT382-1,NEONT390-1),(NEONT361-1,(NEONT398-1,NEONT368-1))))),(IUP580-14,IUP583-14))),NEONU1994-))),BETN658-18)),(BETN1067-1,(IUP560-14,(((ISUP246-14,((ISUP243-14,(((((((ISUP240-14,ISUP224-14),ISUP219-14),ISUP247-14),ISUP251-14),ISUP227-14),ISUP253-14),ISUP239-14)),((IUP556-14,((ISUP257-14,(ISUP254-14,(ISUP215-14,(IUP512-14,((ISUP228-14,(ISUP220-14,(ISUP234-14,(ISUP216-14,(ISUP229-14,(ISUP222-14,((ISUP235-14,ISUP249-14),(ISUP242-14,(ISUP250-14,ISUP236-14))))))))),(((((((ISUP221-14,NEONU197-1),ISUP244-14),ISUP241-14),ISUP238-14),ISUP226-14),ISUP218-14),ISUP237-14)))))),ISUP233-14)),(((((((ISUP255-14,ISUP248-14),ISUP232-14),NEONT151-1),NEONU201-1),ISUP231-14),ISUP245-14),ISUP230-14)))),(NEONU199-1,NEONT074-1)),ISUP256-14)))),BETN1078-1)))),((BETN1094-1,(BETN1098-1,(BETN1090-1,BETN1131-1))),BETN1045-1),BETN1042-1);
(((((BETN1094-1,(BETN1090-1,(BETN1131-1,BETN1098-1))),BETN1045-1),(((((NEONU408-1,((NEONU448-1,NEONU409-1),NEONT080-1)),((NEONU1994-,((IUP584-14,NEONU200-1),NEONT155-1)),(((((BETN158-18,BETN157-18),(BETN181-18,(IUP291-14,IUP296-14))),((((KJ592531.1,KM531702.1),(HQ582180.1,(GU013631.1,KM533240.1))),(ISUP013-14,(((((ISUP024-14,ISUP012-14),ISUP002-14),ISUP003-14),((ISUP016-14,ISUP005-14),(ISUP020-14,(ISUP011-14,(ISUP021-14,(ISUP009-14,(ISUP015-14,(ISUP023-14,((ISUP019-14,(ISUP008-14,(ISUP007-14,(ISUP014-14,(ISUP010-14,((((NEONT397-1,(NEONT389-1,(NEONT367-1,NEONU195-1))),NEONU194-1),(BETN169-18,ISUP022-14)),(NEONU196-1,(NEONT381-1,NEONT374-1)))))))),ISUP001-14))))))))),(ISUP006-14,ISUP018-14)))),((BETN658-18,((NEONU256-1,((NEONT312-1,((NEONU1984-,(NEONU254-1,NEONT027-1)),NEONT092-1)),((NEONT094-1,NEONU255-1),NEONT093-1))),NEONU253-1)),(((((((BETN911-18,((((BETN721-18,((BETN688-18,BETN876-18),BETN891-18)),(BETN877-18,(BETN700-18,BETN892-18))),BETN902-18),((NEONT357-1,((((((NEONT416-1,(NEONT350-1,BETN926-18)),(IUP1082-14,NEONT385-1)),((BETN706-18,(((NEONT371-1,(BETN744-18,NEONT378-1)),NEONT393-1),NEONT364-1)),NEONT342-1)),BETN685-18),(NEONT424-1,BETN075-18)),BETN661-18)),BETN179-18))),(NEONU450-1,(((BETN716-18,((((BETN941-18,((BETN682-18,BETN815-18),((BETN683-18,BETN676-18),((BETN681-18,(BETN680-18,ISUP028-14)),BETN677-18)))),BETN717-18),BETN810-18),((ISUP188-14,((((((BETN720-18,BETN710-18),BETN940-18),BETN933-18),BETN945-18),BETN862-18),(BETN943-18,(BETN872-18,BETN709-18)))),BETN704-18))),BETN839-18),((ISUP121-14,((((ISUP131-14,((ISUP125-14,ISUP130-14),ISUP128-14)),(ISUP129-14,(((ISUP133-14,ISUP134-14),ISUP122-14),(((ISUP127-14,ISUP126-14),ISUP123-14),ISUP124-14)))),((BETN842-18,BETN855-18),((BETN841-18,BETN848-18),BETN849-18))),(((BETN743-18,(NEONU1340-,NEONU1339-)),BETN757-18),(BETN746-18,(BETN745-18,BETN758-18))))),(((((BETN804-18,((BETN767-18,BETN803-18),BETN766-18)),BETN751-18),((((BETN083-18,IUP283-14),((BETN160-18,BETN082-18),(BETN159-18,(IUP281-14,IUP190-14)))),BETN081-18),IUP282-14)),(((BETN747-18,(BETN787-18,BETN739-18)),BETN765-18),BETN764-18)),(BETN763-18,(NEONU2096-,NEONU1412-))))))),(((BETN723-18,BETN847-18),((BETN705-18,((BETN702-18,ISUP143-14),(BETN692-18,BETN698-18))),(NEONU2077-,(((BETN168-18,BETN167-18),((BETN165-18,BETN166-18),BETN164-18)),BETN094-18)))),(((((((IUP829-14,(ISUP104-14,BETN161-18)),((((BETN163-18,BETN086-18),BETN089-18),((IUP830-14,NEONU2075-),BETN087-18)),NEONT408-1)),ISUP103-14),(((BETN663-18,BETN190-18),(((BETN098-18,IUP024-14),((IUP015-14,IUP021-14),(BETN008-18,((BETN100-18,BETN049-18),((BETN006-18,((BETN009-18,(((IUP013-14,IUP009-14),(IUP018-14,IUP017-14)),BETN099-18)),((((IUP007-14,IUP020-14),NEONT383-1),(((((IUP011-14,(BETN149-18,BETN101-18)),IUP016-14),NEONT391-1),IUP025-14),NEONT399-1)),(((IUP006-14,(BETN007-18,((IUP012-14,NEONT407-1),IUP010-14))),IUP022-14),(BETN005-18,IUP019-14))))),IUP008-14))))),(IUP028-14,((((((IUP060-14,(IUP057-14,((BETN150-18,BETN013-18),IUP063-14))),IUP048-14),(IUP031-14,((((IUP042-14,(IUP045-14,(IUP027-14,((((((IUP041-14,IUP036-14),(IUP047-14,IUP056-14)),IUP061-14),IUP035-14),IUP043-14),IUP033-14)))),(((IUP068-14,((((IUP053-14,IUP044-14),IUP059-14),IUP065-14),IUP014-14)),((IUP032-14,(((NEONU2082-,BETN102-18),IUP023-14),IUP039-14)),(IUP005-14,(IUP037-14,((((IUP050-14,(IUP029-14,IUP062-14)),((NEONT376-1,IUP055-14),IUP034-14)),IUP026-14),IUP066-14))))),((IUP051-14,(IUP040-14,IUP058-14)),IUP054-14))),IUP030-14),BETN017-18))),IUP038-14),((((IUP049-14,BETN015-18),NEONT369-1),(IUP052-14,IUP046-14)),BETN103-18)),(IUP064-14,IUP067-14))))),(((NEONT173-1,NEONU204-1),(BETN654-18,(NEONU203-1,NEONU202-1))),(((((((NEONU215-1,((((NEONU214-1,NEONU217-1),NEONU216-1),NEONU223-1),((NEONU221-1,(NEONU218-1,NEONU224-1)),((NEONU219-1,NEONU220-1),NEONU222-1)))),NEONU445-1),(((((IUP605-14,NEONT105-1),NEONU396-1),ISUP363-14),NEONT098-1),((IUP611-14,BETN779-18),((NEONU394-1,(((IUP613-14,NEONT103-1),((((BETN773-18,NEONU393-1),(NEONT097-1,(NEONT112-1,IUP606-14))),NEONT115-1),NEONU1413-)),IUP607-14)),NEONU395-1)))),((((BETN922-18,BETN920-18),BETN918-18),BETN921-18),(ISUP364-14,ISUP362-14))),((((((BETN742-18,NEONU2124-),NEONU2121-),NEONU2122-),(NEONU2120-,BETN781-18)),NEONU2123-),BETN733-18)),((((IUP1058-14,BETN828-18),((IUP1057-14,IUP1061-14),IUP1060-14)),(BETN836-18,IUP781-14)),(BETN789-18,(BETN777-18,((NEONU1362-,NEONU1363-),(BETN793-18,BETN792-18)))))),BETN629-18)))),((IUP465-14,(ISUP101-14,BETN1086-1)),((ISUP074-14,(((IUP165-14,(BETN154-18,(BETN069-18,(BETN068-18,IUP162-14)))),IUP166-14),((IUP163-14,(BETN153-18,BETN067-18)),IUP164-14))),(((((((ISUP421-14,ISUP419-14),(ISUP420-14,(ISUP418-14,ISUP423-14))),ISUP422-14),(BETN595-18,BETN581-18)),(((((((ISUP380-14,ISUP387-14),(ISUP374-14,ISUP400-14)),((((((((ISUP382-14,ISUP416-14),ISUP414-14),(ISUP370-14,((ISUP393-14,ISUP379-14),(ISUP406-14,(((ISUP373-14,ISUP405-14),((((ISUP407-14,(((ISUP381-14,ISUP378-14),(((ISUP404-14,(ISUP412-14,(ISUP396-14,(ISUP394-14,(ISUP385-14,(ISUP397-14,(ISUP409-14,ISUP386-14))))))),(ISUP413-14,ISUP401-14)),ISUP377-14)),ISUP372-14)),ISUP392-14),(ISUP398-14,(ISUP376-14,ISUP390-14))),ISUP369-14)),BETN567-18))))),ISUP395-14),(((ISUP391-14,ISUP399-14),ISUP388-14),(ISUP403-14,ISUP389-14))),(ISUP383-14,ISUP375-14)),ISUP368-14),ISUP417-14)),ISUP371-14),ISUP384-14),((ISUP408-14,ISUP410-14),(ISUP411-14,ISUP415-14))),(BETN582-18,BETN605-18))),(((BETN583-18,BETN594-18),((BETN665-18,BETN769-18),BETN770-18)),((NEONT394-1,(NEONW001-1,(NEONW005-1,NEONW007-1))),((NEONW083-1,NEONW009-1),(((NEONW003-1,(NEONW006-1,(NEONW079-1,(NEONW004-1,(NEONW008-1,(NEONT402-1,(NEONW010-1,NEONW080-1))))))),NEONW002-1),NEONT386-1))))),(((((((IUP002-14,BETN074-18),(BETN071-18,IUP004-14)),(IUP003-14,BETN155-18)),BETN070-18),(BETN156-18,BETN072-18)),IUP001-14),(((((((NEONT037-1,(NEONT087-1,(NEONT039-1,(NEONT040-1,NEONU232-1)))),NEONT332-1),NEONT330-1),NEONT331-1),NEONT084-1),NEONT329-1),(((NEONU225-1,NEONU234-1),(((NEONU229-1,NEONU231-1),((NEONU228-1,NEONU233-1),NEONU230-1)),NEONU227-1)),(NEONU226-1,(BETN1054-1,((BETN1073-1,(BETN1047-1,(BETN1056-1,(BETN1061-1,BETN1060-1)))),(BETN1055-1,BETN1048-1))))))))))),(((((ISUP038-14,(NEONT172-1,NEONT003-1)),(((IUP662-14,IUP661-14),(NEONT079-1,IUP664-14)),IUP663-14)),((NEONU1396-,NEONU1387-),(NEONT174-1,IUP799-14))),((NEONU2130-,BETN936-18),(BETN890-18,((NEONU1395-,NEONU1388-),(IUP783-14,((IUP1100-14,(IUP784-14,(NEONU1389-,((((((NEONU1426-,((IUP1071-14,IUP1101-14),NEONU1390-)),(IUP1098-14,IUP1077-14)),IUP786-14),IUP1066-14),IUP1080-14),IUP1102-14)))),IUP785-14)))))),((NEONU1415-,NEONU1414-),((((ISUP137-14,ISUP139-14),NEONU2129-),((ISUP026-14,ISUP027-14),(BETN830-18,(((BETN845-18,(NEONU2125-,(ISUP141-14,(NEONU2128-,(NEONU2126-,(ISUP136-14,(BETN696-18,BETN935-18))))))),BETN844-18),(NEONU2131-,(ISUP140-14,(ISUP135-14,NEONU2127-))))))),((BETN885-18,BETN886-18),(NEONU1394-,NEONU1393-)))))),BETN672-18))),((((((BETN719-18,(((BETN714-18,ISUP176-14),(((ISUP184-14,(ISUP180-14,ISUP186-14)),ISUP179-14),ISUP183-14)),(((ISUP185-14,(ISUP181-14,ISUP168-14)),ISUP159-14),ISUP177-14))),BETN725-18),(((((((ISUP158-14,ISUP156-14),(ISUP157-14,ISUP166-14)),ISUP162-14),(ISUP145-14,(ISUP149-14,(ISUP175-14,((ISUP165-14,((ISUP173-14,ISUP161-14),ISUP153-14)),((ISUP172-14,ISUP167-14),ISUP160-14)))))),ISUP154-14),ISUP150-14),(BETN726-18,((ISUP164-14,ISUP182-14),ISUP170-14)))),(NEONT400-1,(NEONU1996-,NEONU1995-))),((((((BETN172-18,((((BETN173-18,BETN177-18),BETN176-18),NEONT049-1),ISUP036-14)),(NEONU280-1,(NEONU283-1,(NEONU272-1,NEONU278-1)))),NEONT050-1),BETN174-18),(ISUP042-14,(ISUP040-14,(((ISUP045-14,(BETN645-18,((BETN652-18,BETN642-18),BETN655-18))),(ISUP043-14,ISUP033-14)),(ISUP039-14,ISUP035-14))))),(NEONT126-1,NEONU191-1))),(((BETN762-18,((((BETN906-18,((BETN909-18,(((BETN822-18,NEONU2095-),(NEONU2093-,BETN907-18)),NEONU2092-)),((BETN915-18,BETN852-18),(BETN924-18,NEONU2094-)))),NEONT322-1),(((IUP1111-14,IUP1112-14),(NEONU1427-,NEONU1428-)),BETN735-18)),IUP299-14)),((((NEONU426-1,(NEONU427-1,(NEONU424-1,IUP424-14))),NEONU425-1),((NEONT355-1,NEONU428-1),NEONT001-1)),((IUP555-14,IUP553-14),(NEONU447-1,IUP541-14)))),((((((((IUP819-14,((NEONU1441-,IUP822-14),((((((NEONU1442-,IUP814-14),(IUP820-14,IUP818-14)),NEONU1446-),IUP812-14),IUP817-14),IUP1110-14))),((IUP821-14,(IUP1109-14,NEONU1440-)),(((IUP813-14,NEONU1439-),((IUP823-14,IUP1106-14),IUP1107-14)),((NEONU1445-,NEONU1444-),NEONU1437-)))),(((((NEONU1411-,IUP815-14),IUP816-14),(NEONU1410-,IUP811-14)),(NEONU1443-,NEONU1438-)),(((((((IUP1131-14,IUP1147-14),(((IUP780-14,IUP1145-14),(((((IUP1135-14,IUP1081-14),NEONU1452-),IUP1138-14),IUP1136-14),IUP779-14)),IUP1149-14)),(IUP776-14,(NEONU1454-,(NEONU1447-,NEONU1417-)))),((IUP1132-14,(IUP1137-14,NEONU1448-)),((NEONU1450-,(IUP1144-14,NEONU1451-)),((IUP1140-14,(IUP777-14,IUP1133-14)),IUP1146-14)))),(IUP1141-14,NEONU1455-)),IUP778-14),(NEONU1453-,(((((IUP1143-14,IUP1134-14),IUP1148-14),IUP1130-14),IUP1142-14),NEONU1449-))))),(((((ISUP100-14,ISUP102-14),(ISUP315-14,(((((((ISUP064-14,ISUP073-14),(((ISUP058-14,(((ISUP067-14,(ISUP068-14,ISUP066-14)),ISUP072-14),ISUP063-14)),(ISUP065-14,(ISUP313-14,ISUP060-14))),ISUP057-14)),(ISUP059-14,((ISUP312-14,((((ISUP318-14,ISUP302-14),((((ISUP341-14,ISUP326-14),ISUP338-14),(ISUP322-14,(ISUP329-14,ISUP345-14))),ISUP298-14)),ISUP295-14),ISUP340-14)),(((ISUP348-14,((ISUP293-14,((ISUP288-14,(ISUP303-14,ISUP301-14)),ISUP297-14)),(ISUP327-14,(ISUP296-14,((((ISUP332-14,(((ISUP330-14,(ISUP319-14,(ISUP325-14,(ISUP337-14,(ISUP335-14,(ISUP324-14,ISUP320-14)))))),ISUP306-14),(ISUP317-14,ISUP339-14))),((ISUP309-14,ISUP291-14),(ISUP314-14,ISUP308-14))),ISUP333-14),((ISUP331-14,ISUP316-14),ISUP305-14)))))),ISUP311-14),((((ISUP294-14,(((ISUP344-14,ISUP323-14),(ISUP292-14,(ISUP334-14,ISUP347-14))),ISUP290-14)),ISUP299-14),ISUP289-14),ISUP061-14))))),ISUP062-14),ISUP328-14),ISUP343-14),(ISUP300-14,((ISUP321-14,ISUP336-14),(ISUP346-14,(ISUP310-14,ISUP307-14))))))),((BETN759-18,(BETN775-18,BETN788-18)),((((BETN760-18,(BETN761-18,((BETN807-18,BETN816-18),BETN814-18))),BETN808-18),BETN809-18),(((((NEONU412-1,(((NEONT068-1,(NEONU413-1,IUP753-14)),(IUP476-14,NEONU410-1)),((IUP479-14,NEONU411-1),((((NEONT016-1,((NEONT326-1,NEONT323-1),NEONT176-1)),(NEONT324-1,(IUP475-14,IUP484-14))),(IUP752-14,((ISUP350-14,(ISUP304-14,ISUP349-14)),(NEONU414-1,NEONT175-1)))),((((((NEONT114-1,NEONT067-1),NEONT178-1),(NEONT327-1,(ISUP351-14,NEONT066-1))),(IUP751-14,((NEONT325-1,NEONT015-1),NEONT069-1))),IUP758-14),NEONT071-1))))),IUP754-14),(IUP478-14,(IUP759-14,NEONT177-1))),(ISUP071-14,IUP480-14)),((IUP1122-14,((IUP1118-14,IUP806-14),IUP807-14)),IUP1124-14))))),((NEONU1434-,(NEONU1436-,NEONU1435-)),(((NEONU1331-,((NEONU1334-,NEONU1332-),NEONU1333-)),(NEONU1336-,(NEONU1337-,NEONU1338-))),NEONU1335-))),(IUP1121-14,((((NEONU1430-,((NEONU1429-,IUP1083-14),((IUP782-14,(IUP809-14,(NEONU1433-,NEONU1431-))),NEONU1432-))),IUP805-14),IUP808-14),IUP810-14)))),(((((NEONU1465-,IUP1028-14),NEONU1459-),IUP1027-14),((NEONU1461-,(((NEONU1458-,(NEONU1457-,IUP1039-14)),((((NEONU1456-,IUP790-14),(((IUP1035-14,NEONU1463-),IUP788-14),IUP1038-14)),((IUP1026-14,(IUP787-14,NEONU1462-)),IUP1030-14)),(IUP1029-14,IUP1036-14))),((NEONU1464-,IUP1037-14),NEONU1460-))),IUP789-14)),(((BETN829-18,(BETN708-18,(((BETN934-18,BETN826-18),BETN871-18),BETN898-18))),((BETN908-18,BETN832-18),((BETN831-18,BETN737-18),BETN825-18))),(BETN869-18,((((BETN874-18,BETN860-18),BETN870-18),((((BETN851-18,BETN875-18),BETN703-18),BETN857-18),BETN944-18)),BETN718-18))))),((((ISUP193-14,((BETN900-18,((ISUP191-14,ISUP194-14),ISUP189-14)),(ISUP147-14,ISUP192-14))),((ISUP148-14,(ISUP155-14,ISUP178-14)),(((BETN938-18,ISUP152-14),BETN722-18),BETN678-18))),(BETN712-18,(BETN693-18,((ISUP105-14,NEONU2099-),BETN695-18)))),(((NEONU386-1,(((NEONU392-1,NEONU323-1),NEONU322-1),ISUP354-14)),((NEONU388-1,(ISUP355-14,(NEONU389-1,(ISUP353-14,NEONU390-1)))),NEONU391-1)),(NEONU269-1,((BETN899-18,BETN925-18),(BETN916-18,(BETN905-18,(BETN912-18,(BETN878-18,BETN687-18))))))))),ISUP284-14),((BETN053-18,NEONT348-1),(BETN782-18,IUP1097-14)))))),(((IUP326-14,(((((((IUP075-14,(BETN060-18,(NEONW036-1,NEONW035-1))),((IUP353-14,NEONW086-1),(BETN046-18,IUP084-14))),(IUP107-14,(((((((((IUP111-14,NEONW101-1),((((IUP322-14,IUP134-14),(IUP380-14,(IUP132-14,(IUP096-14,(IUP139-14,(((((((((((IUP307-14,(IUP302-14,(IUP141-14,IUP304-14))),IUP337-14),IUP138-14),(IUP108-14,(IUP368-14,(((NEONW098-1,IUP130-14),NEONW018-1),((IUP373-14,(NEONW090-1,(NEONW019-1,(IUP357-14,((IUP079-14,IUP122-14),((IUP309-14,NEONW095-1),IUP355-14)))))),((IUP361-14,IUP354-14),IUP348-14)))))),(IUP100-14,(IUP083-14,IUP094-14))),((IUP106-14,(NEONW096-1,((IUP098-14,(IUP347-14,(NEONW016-1,(NEONW100-1,((IUP128-14,IUP324-14),(IUP092-14,NEONW105-1)))))),(((((NEONW011-1,NEONW097-1),IUP317-14),NEONW014-1),IUP366-14),IUP338-14)))),(IUP125-14,(IUP358-14,(IUP090-14,IUP112-14))))),IUP070-14),IUP369-14),(IUP093-14,IUP379-14)),NEONW013-1),(IUP311-14,IUP367-14))))))),(((((NEONW085-1,IUP359-14),(IUP341-14,IUP136-14)),IUP140-14),(IUP088-14,(IUP329-14,IUP374-14))),IUP331-14)),(IUP085-14,IUP089-14))),IUP362-14),(((IUP078-14,IUP314-14),(IUP115-14,(((IUP110-14,IUP071-14),((((IUP118-14,(((IUP306-14,NEONW017-1),IUP345-14),IUP129-14)),IUP116-14),IUP117-14),(IUP315-14,IUP101-14))),IUP080-14))),(IUP340-14,IUP313-14))),(IUP082-14,(IUP364-14,(IUP072-14,(IUP323-14,(((IUP333-14,(IUP343-14,IUP328-14)),IUP327-14),(((IUP303-14,((((NEONW091-1,(IUP074-14,((BETN059-18,IUP370-14),IUP360-14))),IUP077-14),(((IUP350-14,IUP180-14),IUP081-14),NEONW084-1)),(IUP076-14,(IUP095-14,((IUP104-14,(NEONW099-1,((IUP086-14,IUP305-14),IUP069-14))),NEONW087-1))))),(((((IUP351-14,IUP308-14),IUP087-14),(((NEONW020-1,IUP334-14),(((IUP105-14,IUP292-14),IUP330-14),IUP143-14)),IUP372-14)),IUP319-14),(((IUP363-14,(IUP137-14,(NEONW015-1,(IUP114-14,(NEONW012-1,(IUP121-14,(IUP377-14,IUP318-14))))))),(IUP335-14,IUP332-14)),IUP371-14))),IUP073-14))))))),((((IUP376-14,((IUP336-14,IUP103-14),IUP344-14)),((IUP131-14,IUP120-14),IUP124-14)),IUP126-14),IUP097-14)),(IUP091-14,(IUP310-14,IUP179-14))),IUP321-14),BETN063-18))),IUP102-14),(((((IUP119-14,IUP320-14),NEONW089-1),IUP349-14),IUP356-14),IUP301-14)),(((IUP312-14,(IUP109-14,(IUP346-14,(IUP365-14,(IUP123-14,(IUP099-14,IUP133-14)))))),(((((NEONT359-1,IUP352-14),IUP378-14),IUP342-14),IUP375-14),IUP339-14)),IUP135-14)),IUP316-14)),IUP127-14),(ISUP097-14,(((BETN749-18,(NEONU1364-,(IUP793-14,IUP794-14))),(((BETN755-18,((BETN776-18,BETN774-18),BETN784-18)),IUP792-14),BETN802-18)),((((((IUP1119-14,(((NEONU1470-,NEONU1473-),(NEONU1474-,((NEONU1475-,BETN817-18),((IUP1043-14,(IUP1087-14,((IUP1085-14,((IUP1086-14,NEONU1358-),NEONU1467-)),BETN796-18))),(NEONU1472-,((IUP1089-14,(NEONU1469-,(BETN811-18,NEONU1342-))),NEONU1471-)))))),(IUP544-14,(NEONT179-1,(NEONT180-1,(ISUP365-14,(IUP542-14,((BETN798-18,(((NEONU2112-,NEONU1466-),((NEONU1356-,NEONU1343-),NEONU1354-)),(BETN794-18,(NEONU1357-,((((NEONU1359-,NEONU1360-),NEONU1353-),BETN797-18),((BETN799-18,(NEONU1468-,NEONU1355-)),(BETN791-18,BETN800-18))))))),IUP543-14)))))))),ISUP037-14),(NEONT024-1,(NEONT181-1,NEONT006-1))),(((((((((((NEONU263-1,NEONU285-1),NEONU318-1),(((ISUP209-14,(NEONU261-1,NEONU260-1)),NEONU258-1),(NEONU259-1,(NEONU262-1,(NEONU284-1,NEONU264-1))))),(((IUP413-14,(((NEONU433-1,IUP416-14),IUP408-14),(NEONT091-1,NEONU434-1))),((((IUP522-14,(NEONU436-1,NEONU435-1)),(((BETN1082-1,BETN1122-1),BETN1081-1),(BETN1065-1,BETN1110-1))),BETN1052-1),((((BETN1051-1,BETN1077-1),(BETN1113-1,BETN1114-1)),BETN1080-1),(BETN1112-1,BETN1087-1)))),((NEONU432-1,(NEONT137-1,IUP418-14)),IUP417-14))),(BETN657-18,(BETN611-18,(BETN608-18,BETN606-18)))),(((((NEONT413-1,(((NEONU265-1,NEONU257-1),(NEONU321-1,NEONU320-1)),(NEONU282-1,NEONU319-1))),(NEONT321-1,((NEONU1989-,(NEONU1990-,NEONT008-1)),NEONU1991-))),BETN859-18),((BETN1111-1,(BETN1089-1,BETN1085-1)),((IUP395-14,IUP403-14),IUP404-14))),(((((IUP297-14,(NEONU248-1,NEONU247-1)),((NEONU267-1,(NEONU279-1,NEONU268-1)),(((((NEONU452-1,(NEONU453-1,IUP511-14)),IUP434-14),NEONU454-1),IUP510-14),IUP513-14))),((NEONU456-1,NEONU250-1),(NEONT150-1,(NEONT017-1,((NEONU246-1,(NEONU251-1,NEONT026-1)),(IUP532-14,((((NEONT014-1,IUP533-14),IUP531-14),(NEONU281-1,(((IUP534-14,NEONU245-1),(NEONT192-1,IUP529-14)),ISUP205-14))),((NEONU252-1,NEONU249-1),NEONT019-1)))))))),((((IUP485-14,IUP488-14),IUP490-14),((IUP487-14,(((NEONU403-1,NEONU404-1),NEONU401-1),(NEONT072-1,(NEONU405-1,(NEONT065-1,(NEONU402-1,NEONT120-1)))))),IUP665-14)),ISUP093-14)),((((((NEONT062-1,NEONU430-1),NEONT101-1),(NEONU431-1,NEONU429-1)),(BETN1115-1,BETN1104-1)),NEONT077-1),((((((IUP432-14,(NEONT025-1,IUP428-14)),IUP546-14),(IUP433-14,IUP431-14)),IUP427-14),NEONT032-1),(IUP426-14,(NEONT013-1,NEONT009-1))))))),(ISUP213-14,(ISUP214-14,ISUP210-14))),(((((NEONU399-1,NEONT189-1),NEONU397-1),(NEONT119-1,(NEONU400-1,NEONU398-1))),IUP525-14),(BETN728-18,(BETN729-18,(BETN727-18,BETN724-18))))),(((NEONT187-1,(((IUP501-14,IUP503-14),((NEONU324-1,IUP496-14),IUP500-14)),(((IUP498-14,NEONT188-1),(((IUP502-14,IUP497-14),NEONT110-1),IUP499-14)),(NEONT083-1,NEONT130-1)))),(BETN813-18,(NEONU1341-,ISUP352-14))),((IUP437-14,((NEONU422-1,(IUP451-14,IUP443-14)),(NEONU421-1,IUP523-14))),IUP455-14))),(((NEONU2105-,(BETN697-18,NEONU2106-)),(((BETN151-18,(((BETN062-18,BETN106-18),IUP290-14),NEONU2091-)),(BETN170-18,BETN107-18)),BETN171-18)),((((((((IUP625-14,NEONT107-1),BETN730-18),(((IUP644-14,NEONU420-1),ISUP367-14),((IUP653-14,NEONT113-1),(((BETN880-18,NEONT182-1),(IUP632-14,IUP619-14)),IUP629-14)))),NEONT184-1),IUP630-14),NEONT186-1),((((IUP633-14,((IUP617-14,IUP618-14),IUP621-14)),((IUP635-14,NEONT108-1),IUP615-14)),IUP634-14),NEONT185-1)),(IUP631-14,IUP645-14)))),(IUP791-14,(((((NEONT010-1,NEONT336-1),NEONT029-1),NEONT190-1),((NEONT031-1,NEONT191-1),ISUP204-14)),IUP524-14)))),((((((NEONU1405-,NEONU1401-),(((NEONU1402-,NEONU1404-),NEONU1406-),((NEONU1391-,NEONU1403-),(NEONU1400-,NEONU1423-)))),NEONU1425-),(((NEONU1347-,(NEONU1351-,(((NEONU1349-,NEONU1352-),NEONU1416-),(((NEONU1346-,NEONU1348-),(IUP1078-14,NEONU1386-)),((NEONU1384-,BETN771-18),NEONU1344-))))),((((IUP1073-14,IUP797-14),IUP796-14),NEONU1350-),((IUP1072-14,(((IUP795-14,IUP1069-14),((NEONU1367-,IUP1095-14),IUP1079-14)),(NEONU1383-,(NEONU1385-,NEONU1421-)))),(IUP1092-14,(IUP1096-14,IUP1090-14))))),NEONU1345-)),((NEONU1422-,NEONU1399-),((NEONU1424-,NEONU1382-),NEONU1392-))),((((BETN812-18,BETN756-18),BETN801-18),NEONU1397-),BETN750-18))),((ISUP099-14,ISUP098-14),(NEONU2109-,((((ISUP286-14,(IUP578-14,NEONU442-1)),NEONT140-1),(((NEONU2108-,NEONU443-1),NEONU444-1),IUP574-14)),(IUP573-14,NEONU2107-))))))))),(((((ISUP142-14,(((BETN913-18,(BETN942-18,BETN903-18)),NEONW034-1),(((NEONW027-1,(NEONT425-1,NEONT343-1)),((((NEONW026-1,(NEONW023-1,NEONW032-1)),NEONT409-1),(((NEONW033-1,(NEONW106-1,NEONW022-1)),NEONT401-1),((NEONW021-1,NEONW024-1),NEONW029-1))),NEONW028-1)),NEONW031-1))),((((NEONU206-1,NEONU205-1),((NEONU1997-,((NEONU210-1,NEONU209-1),(NEONU207-1,NEONU208-1))),((NEONU1998-,(NEONU2000-,(NEONU211-1,NEONU2002-))),NEONU1999-))),NEONU212-1),((ISUP030-14,((((BETN632-18,(BETN635-18,(BETN577-18,BETN580-18))),(BETN640-18,BETN639-18)),((((ISUP452-14,(ISUP471-14,ISUP472-14)),(ISUP474-14,ISUP473-14)),BETN571-18),(BETN569-18,BETN631-18))),(((ISUP468-14,ISUP470-14),ISUP469-14),BETN641-18))),BETN574-18))),(((BETN634-18,(NEONT337-1,(((NEONT352-1,NEONT419-1),NEONT417-1),(NEONT412-1,NEONT345-1)))),(BETN111-18,(NEONT380-1,(((BETN109-18,(BETN064-18,(BETN065-18,(IUP298-14,NEONT346-1)))),IUP289-14),(((BETN057-18,(BETN061-18,((NEONT353-1,(NEONT388-1,NEONT360-1)),NEONT373-1))),(NEONT338-1,IUP287-14)),(IUP824-14,BETN110-18)))))),(((NEONT195-1,NEONT193-1),NEONT111-1),NEONT194-1))),((((((NEONT148-1,((NEONT154-1,(ISUP269-14,(((ISUP281-14,ISUP258-14),ISUP263-14),ISUP273-14))),((NEONT143-1,(((ISUP265-14,ISUP260-14),((ISUP271-14,((ISUP266-14,ISUP275-14),ISUP272-14)),ISUP276-14)),((NEONT142-1,ISUP278-14),((NEONT144-1,ISUP279-14),(ISUP223-14,ISUP264-14))))),NEONU418-1))),(ISUP280-14,(ISUP261-14,ISUP282-14))),(ISUP270-14,((NEONT123-1,((NEONU417-1,(ISUP268-14,NEONT149-1)),ISUP277-14)),ISUP259-14))),((((((((BETN1041-1,BETN1071-1),BETN1134-1),BETN1130-1),BETN1125-1),BETN1108-1),((BETN1072-1,(BETN1075-1,(((((BETN1070-1,BETN1109-1),BETN1057-1),(BETN1127-1,BETN1059-1)),(BETN1120-1,BETN1079-1)),BETN1129-1))),((BETN1066-1,(BETN1117-1,BETN1050-1)),BETN1118-1))),BETN1074-1),ISUP017-14)),((((((NEONT377-1,IUP288-14),IUP286-14),(BETN052-18,BETN122-18)),NEONT392-1),((BETN076-18,NEONT384-1),ISUP283-14)),(((NEONT147-1,(((NEONT090-1,NEONT146-1),NEONU415-1),((NEONT131-1,NEONU416-1),NEONT200-1))),NEONT145-1),(((IUP295-14,(NEONU193-1,((((NEONT059-1,NEONT082-1),((NEONT058-1,NEONT196-1),(NEONT041-1,NEONT124-1))),NEONT127-1),((ISUP044-14,BETN653-18),(BETN572-18,BETN619-18))))),(BETN587-18,(BETN626-18,BETN596-18))),((((NEONT042-1,(NEONT038-1,NEONT197-1)),(NEONU192-1,(NEONT044-1,NEONT198-1))),NEONT043-1),(((IUP293-14,NEONT363-1),IUP142-14),(NEONT199-1,(((BETN051-18,(BETN113-18,NEONU2074-)),((IUP325-14,NEONT370-1),BETN118-18)),IUP294-14)))))))),((((ISUP443-14,ISUP475-14),(BETN699-18,BETN707-18)),(((BETN648-18,((BETN656-18,(BETN649-18,BETN651-18)),BETN659-18)),BETN650-18),((((IUP456-14,((NEONU406-1,(IUP463-14,IUP459-14)),((((IUP457-14,(NEONT018-1,IUP462-14)),(((NEONT004-1,IUP464-14),NEONU407-1),NEONT028-1)),(NEONT138-1,(NEONT011-1,NEONT005-1))),NEONT310-1))),NEONT311-1),NEONT139-1),(((ISUP431-14,(ISUP430-14,ISUP439-14)),(ISUP442-14,(ISUP437-14,((ISUP441-14,(ISUP435-14,(ISUP440-14,(ISUP436-14,(ISUP438-14,ISUP432-14))))),ISUP434-14)))),(NEONT125-1,((NEONT085-1,NEONT055-1),(NEONT046-1,NEONT048-1))))))),(ISUP025-14,((NEONU213-1,(BETN1063-1,BETN1068-1)),(BETN879-18,(BETN833-18,BETN819-18))))))),(((NEONU1398-,IUP550-14),IUP549-14),((IUP548-14,ISUP004-14),IUP547-14)))),((((ISUP096-14,ISUP094-14),ISUP095-14),((((NEONU1418-,((NEONU1370-,((NEONU1372-,((NEONU1366-,NEONU1369-),((NEONU1374-,NEONU1419-),NEONU1375-))),BETN785-18)),((NEONU1476-,NEONU1368-),(NEONU1373-,NEONU1371-)))),NEONU1376-),BETN882-18),(((NEONU1377-,(NEONU1381-,NEONU1380-)),NEONU1378-),(NEONU1420-,NEONU1379-)))),(ISUP455-14,((NEONU446-1,NEONW030-1),((NEONW055-1,(((((((BETN028-18,((NEONW104-1,NEONW064-1),IUP152-14)),(IUP146-14,NEONW082-1)),(BETN097-18,BETN030-18)),BETN189-18),(NEONW067-1,((((IUP157-14,(IUP153-14,(IUP155-14,(IUP144-14,(IUP150-14,IUP159-14))))),((((((NEONW070-1,NEONT418-1),IUP151-14),NEONW061-1),NEONW058-1),NEONW060-1),BETN032-18)),(NEONT410-1,(NEONW057-1,(BETN033-18,(BETN035-18,NEONW063-1))))),((((((((((((IUP148-14,IUP156-14),NEONW102-1),NEONW069-1),NEONW050-1),IUP145-14),NEONU2069-),(BETN188-18,NEONW059-1)),NEONW062-1),NEONW056-1),IUP154-14),NEONW066-1),IUP147-14)))),(IUP160-14,BETN036-18)),(NEONW065-1,BETN034-18))),((((((BETN824-18,BETN818-18),((((BETN820-18,(BETN895-18,(BETN889-18,BETN901-18))),BETN823-18),(BETN887-18,BETN888-18)),BETN910-18)),((NEONU2117-,(NEONU2114-,NEONU2115-)),BETN664-18)),ISUP106-14),((((BETN754-18,(((BETN741-18,BETN738-18),(BETN679-18,BETN731-18)),(BETN753-18,(NEONU2113-,NEONU2116-)))),(((((NEONU237-1,(NEONU236-1,((NEONU241-1,NEONU240-1),NEONU239-1))),NEONU242-1),NEONU244-1),((NEONU238-1,NEONU235-1),NEONU243-1)),(((((NEONT305-1,(NEONT057-1,NEONT054-1)),NEONT051-1),((NEONT056-1,(NEONT088-1,(NEONT304-1,(NEONT053-1,NEONT089-1)))),NEONT303-1)),NEONT061-1),(NEONU274-1,(NEONU275-1,(NEONU277-1,(NEONU273-1,NEONU276-1))))))),BETN883-18),((((((IUP191-14,(BETN090-18,(BETN131-18,(BETN023-18,(IUP220-14,(IUP244-14,(BETN128-18,(IUP149-14,((IUP239-14,BETN037-18),(BETN146-18,(BETN126-18,(IUP247-14,(IUP249-14,(IUP256-14,IUP161-14)))))))))))))),BETN091-18),(BETN130-18,BETN127-18)),BETN129-18),((BETN147-18,(NEONW049-1,(((((((BETN025-18,BETN020-18),((((IUP226-14,IUP264-14),IUP260-14),IUP217-14),IUP210-14)),(IUP219-14,(NEONW043-1,(IUP195-14,((((IUP277-14,(((IUP262-14,IUP233-14),IUP197-14),((NEONW041-1,NEONW040-1),(IUP270-14,(IUP169-14,(IUP279-14,(IUP273-14,IUP211-14))))))),(((IUP199-14,IUP231-14),IUP218-14),IUP280-14)),((((IUP245-14,IUP241-14),NEONW048-1),IUP268-14),IUP236-14)),((((IUP222-14,IUP271-14),NEONW046-1),IUP259-14),(IUP175-14,(((((IUP213-14,NEONW039-1),IUP209-14),IUP235-14),IUP254-14),(IUP237-14,((NEONW054-1,IUP267-14),((IUP257-14,IUP176-14),IUP202-14))))))))))),(((IUP250-14,IUP204-14),NEONW042-1),((BETN022-18,NEONW038-1),((IUP243-14,(NEONW037-1,((((((IUP189-14,IUP221-14),NEONW052-1),IUP185-14),IUP230-14),NEONW051-1),(NEONW045-1,(NEONW053-1,IUP266-14))))),(IUP261-14,(IUP252-14,(IUP208-14,((NEONW044-1,(IUP193-14,(IUP242-14,((((IUP251-14,(IUP253-14,(IUP228-14,NEONW093-1))),BETN021-18),IUP187-14),IUP269-14)))),IUP184-14)))))))),((IUP194-14,(IUP200-14,IUP192-14)),(IUP263-14,IUP275-14))),IUP272-14),IUP248-14))),((IUP276-14,(((((IUP206-14,(((IUP278-14,IUP224-14),NEONW047-1),IUP240-14)),IUP207-14),(IUP223-14,((IUP255-14,IUP238-14),((IUP234-14,IUP232-14),IUP258-14)))),IUP168-14),IUP265-14)),IUP225-14))),(((((ISUP463-14,ISUP467-14),ISUP465-14),BETN621-18),ISUP464-14),(((((BETN591-18,BETN601-18),((((BETN616-18,BETN604-18),(BETN599-18,BETN614-18)),(BETN615-18,BETN598-18)),(((((ISUP446-14,((ISUP448-14,((ISUP449-14,((((((ISUP450-14,ISUP445-14),((((((ISUP451-14,ISUP444-14),ISUP428-14),ISUP427-14),ISUP429-14),ISUP447-14),ISUP457-14)),ISUP433-14),ISUP424-14),ISUP454-14),ISUP460-14)),ISUP459-14)),ISUP426-14)),(BETN618-18,(BETN613-18,((ISUP461-14,BETN603-18),ISUP453-14)))),ISUP425-14),ISUP462-14),ISUP458-14))),((ISUP456-14,(BETN566-18,(((((BETN638-18,(BETN600-18,(BETN660-18,BETN592-18))),((BETN620-18,BETN625-18),BETN588-18)),((ISUP051-14,(ISUP052-14,(BETN624-18,(BETN584-18,BETN585-18)))),ISUP053-14)),(BETN593-18,BETN617-18)),(BETN602-18,BETN630-18)))),((NEONT309-1,(((NEONT045-1,(NEONT086-1,(NEONT308-1,NEONT306-1))),NEONT129-1),(NEONT128-1,NEONT307-1))),(NEONT036-1,(NEONT047-1,NEONT052-1))))),((((ISUP055-14,(ISUP047-14,ISUP048-14)),((BETN573-18,BETN570-18),(BETN575-18,(BETN622-18,(ISUP056-14,(BETN578-18,(BETN576-18,BETN627-18))))))),((BETN589-18,BETN610-18),ISUP054-14)),BETN607-18)),((ISUP050-14,ISUP466-14),(((((BETN568-18,BETN636-18),BETN646-18),((BETN612-18,BETN597-18),(BETN609-18,BETN647-18))),(BETN579-18,(ISUP049-14,ISUP046-14))),BETN623-18))))))),(((((((((ISUP115-14,(ISUP114-14,ISUP113-14)),((ISUP116-14,ISUP117-14),BETN748-18)),ISUP110-14),(((NEONU2111-,(BETN734-18,BETN671-18)),BETN669-18),((NEONU2110-,((BETN740-18,BETN732-18),(NEONU2119-,NEONU2118-))),(BETN711-18,(BETN701-18,(BETN686-18,BETN690-18)))))),(NEONU2088-,NEONU2090-)),(((ISUP366-14,((NEONU385-1,NEONT118-1),NEONU384-1)),NEONT296-1),(((NEONU455-1,NEONT121-1),(((NEONT133-1,(NEONU381-1,(NEONU383-1,NEONU382-1))),NEONT295-1),NEONT141-1)),NEONU449-1))),((BETN850-18,((((IUP656-14,NEONT022-1),(NEONT034-1,(NEONT020-1,(NEONT021-1,(NEONT007-1,IUP657-14))))),IUP655-14),IUP659-14)),(((((BETN867-18,BETN864-18),(BETN853-18,BETN838-18)),BETN863-18),BETN856-18),(((NEONU2085-,(NEONU2087-,NEONU2089-)),NEONU2086-),((IUP1047-14,(((IUP801-14,(IUP1048-14,(IUP1054-14,NEONU1407-))),(NEONU1408-,IUP1056-14)),(((IUP1051-14,IUP802-14),NEONU1409-),IUP1052-14))),(((IUP798-14,IUP803-14),(IUP804-14,IUP800-14)),(((IUP1049-14,IUP1055-14),IUP1046-14),IUP1053-14))))))),((((((NEONU1974-,((IUP229-14,(BETN096-18,(IUP285-14,(BETN041-18,BETN145-18)))),((((((((IUP214-14,IUP284-14),((NEONU2078-,(IUP246-14,(IUP182-14,(IUP171-14,IUP196-14)))),NEONT387-1)),BETN043-18),((IUP227-14,(IUP167-14,(IUP212-14,(IUP177-14,(IUP172-14,(IUP178-14,IUP215-14)))))),(((IUP173-14,IUP203-14),NEONU2076-),NEONW078-1))),IUP113-14),IUP274-14),((IUP198-14,IUP170-14),IUP181-14)),((IUP186-14,NEONT395-1),IUP205-14)))),IUP174-14),NEONU2080-),((ISUP032-14,(NEONU271-1,BETN644-18)),((BETN133-18,(ISUP031-14,(ISUP034-14,ISUP029-14))),(BETN132-18,(BETN186-18,(ISUP207-14,((NEONU270-1,BETN187-18),BETN144-18))))))),(((BETN027-18,BETN093-18),BETN029-18),((BETN039-18,(IUP188-14,(BETN040-18,BETN095-18))),(BETN026-18,IUP216-14)))),((((BETN139-18,((ISUP087-14,ISUP088-14),BETN137-18)),BETN140-18),(ISUP086-14,(ISUP083-14,(BETN141-18,(BETN142-18,(ISUP089-14,(BETN143-18,ISUP079-14))))))),((ISUP108-14,(((((NEONW072-1,((NEONU2083-,NEONW076-1),IUP158-14)),(ISUP076-14,(ISUP085-14,(ISUP082-14,ISUP091-14)))),(NEONW068-1,(((NEONW073-1,((NEONW092-1,(NEONW094-1,(NEONW077-1,(NEONW103-1,NEONU2070-)))),NEONU2068-)),((NEONW088-1,NEONW075-1),(NEONW071-1,(NEONU2072-,(NEONW074-1,((BETN135-18,NEONU2073-),NEONU2079-)))))),BETN045-18))),(BETN031-18,(NEONU2071-,((ISUP075-14,BETN136-18),NEONU2067-)))),(BETN134-18,((ISUP078-14,((ISUP081-14,(ISUP090-14,ISUP092-14)),ISUP080-14)),ISUP077-14)))),(((ISUP203-14,ISUP199-14),(((ISUP197-14,ISUP202-14),ISUP196-14),(ISUP198-14,ISUP200-14))),(ISUP195-14,ISUP201-14)))))),((((NEONT035-1,((((NEONT012-1,NEONT030-1),(IUP468-14,IUP472-14)),((ISUP287-14,(IUP467-14,NEONT033-1)),(((NEONT300-1,NEONT302-1),NEONT298-1),NEONT023-1))),(IUP545-14,NEONT299-1))),((((NEONU1979-,NEONU1981-),NEONT116-1),(NEONU2098-,(NEONT372-1,(BETN092-18,NEONT379-1)))),((NEONT351-1,(((((NEONT344-1,NEONU2102-),NEONT117-1),((((((NEONU1973-,(((NEONU2101-,((((NEONU1978-,NEONU1980-),NEONU1975-),(NEONU2100-,NEONT365-1)),NEONU2097-)),(NEONU1982-,NEONT358-1)),NEONT297-1)),NEONU1976-),NEONU2081-),NEONU2084-),NEONU1988-),NEONU1986-)),NEONU1983-),(NEONU1985-,NEONU1977-))),NEONU1987-))),NEONU2001-),(((BETN123-18,BETN185-18),BETN124-18),(((NEONT347-1,(((NEONT421-1,NEONT354-1),(BETN084-18,BETN085-18)),NEONT339-1)),BETN010-18),BETN125-18))))))))))))),(((((BETN003-18,((BETN001-18,(IUP300-14,BETN002-18)),BETN066-18)),BETN004-18),(NEONT095-1,NEONU419-1)),((BETN939-18,BETN937-18),NEONU1365-)),NEONU451-1)),((((IUP581-14,(BETN1088-1,NEONT313-1)),(IUP580-14,IUP583-14)),(NEONU2103-,((((BETN896-18,BETN894-18),BETN904-18),BETN884-18),(BETN897-18,(NEONU2104-,BETN893-18))))),((((BETN1076-1,(NEONU457-1,NEONT152-1)),((((IUP590-14,((NEONU440-1,((NEONT070-1,NEONT099-1),(((NEONT100-1,(NEONU441-1,(NEONT076-1,NEONT122-1))),IUP602-14),(NEONT104-1,NEONU198-1)))),IUP587-14)),((NEONT078-1,NEONU439-1),NEONT134-1)),NEONU438-1),NEONU437-1)),(NEONU1993-,NEONU1992-)),(((NEONT382-1,NEONT390-1),(NEONT398-1,NEONT368-1)),NEONT361-1)))))),(BETN1067-1,(IUP560-14,((ISUP246-14,((ISUP243-14,(((((((ISUP240-14,ISUP224-14),ISUP219-14),ISUP247-14),ISUP251-14),ISUP227-14),ISUP253-14),ISUP239-14)),((IUP556-14,((ISUP257-14,(ISUP254-14,(ISUP215-14,(IUP512-14,((ISUP228-14,(ISUP220-14,(ISUP234-14,(ISUP216-14,(ISUP229-14,(ISUP222-14,((ISUP235-14,ISUP249-14),(ISUP242-14,(ISUP250-14,ISUP236-14))))))))),(((((((ISUP221-14,NEONU197-1),ISUP244-14),ISUP241-14),ISUP238-14),ISUP226-14),ISUP218-14),ISUP237-14)))))),ISUP233-14)),(((((((ISUP255-14,ISUP248-14),ISUP232-14),NEONT151-1),NEONU201-1),ISUP231-14),ISUP245-14),ISUP230-14)))),(ISUP256-14,(NEONU199-1,NEONT074-1)))))),ISUP252-14),(BETN1097-1,BETN1078-1))),(BETN1091-1,(BETN1044-1,BETN1062-1))),((BETN1095-1,((BETN1105-1,BETN1064-1),(BETN1096-1,(BETN1133-1,(BETN1132-1,(BETN1102-1,(BETN1093-1,(BETN1128-1,BETN1100-1)))))))),((BETN1053-1,BETN1092-1),BETN1043-1)),BETN1042-1);
(((BETN1097-1,(((BETN1067-1,(IUP560-14,(((((NEONU199-1,NEONT074-1),ISUP256-14),ISUP243-14),(ISUP246-14,(((NEONU408-1,NEONU409-1),(NEONT080-1,NEONU448-1)),(((((((((BETN165-18,(BETN166-18,BETN164-18)),(BETN094-18,NEONU2077-)),(BETN168-18,BETN167-18)),((NEONU446-1,NEONW030-1),((((BETN140-18,(BETN139-18,(ISUP087-14,ISUP088-14))),((ISUP086-14,(ISUP083-14,(BETN141-18,(BETN142-18,(ISUP089-14,(BETN143-18,ISUP079-14)))))),BETN137-18)),((ISUP108-14,((((NEONU2071-,BETN031-18),(BETN136-18,NEONU2067-)),((BETN135-18,(((NEONW073-1,((NEONW092-1,(NEONW094-1,(NEONW077-1,(NEONW103-1,NEONU2070-)))),NEONU2068-)),((NEONW088-1,NEONW075-1),(NEONW071-1,(NEONU2072-,(NEONW074-1,(NEONU2073-,NEONU2079-)))))),BETN045-18)),(((NEONW072-1,((NEONW076-1,IUP158-14),NEONU2083-)),((ISUP091-14,ISUP076-14),(ISUP082-14,ISUP085-14))),(BETN134-18,(ISUP078-14,(((ISUP077-14,ISUP080-14),ISUP081-14),(ISUP090-14,ISUP092-14))))))),(NEONW068-1,ISUP075-14))),(ISUP203-14,(((((ISUP197-14,ISUP202-14),ISUP196-14),(ISUP198-14,ISUP200-14)),(ISUP199-14,ISUP201-14)),ISUP195-14)))),((((BETN853-18,(BETN867-18,((BETN864-18,BETN863-18),BETN838-18))),BETN856-18),(((NEONU2089-,(NEONU2085-,NEONU2087-)),NEONU2086-),(((IUP803-14,(IUP798-14,IUP800-14)),IUP804-14),((IUP1046-14,(IUP1047-14,(((NEONU1408-,(IUP1056-14,IUP1054-14)),((IUP1048-14,NEONU1407-),IUP801-14)),(((IUP1051-14,IUP802-14),NEONU1409-),IUP1052-14)))),(IUP1049-14,(IUP1055-14,IUP1053-14)))))),((((((BETN824-18,BETN818-18),(((BETN823-18,(BETN887-18,BETN888-18)),(BETN820-18,(BETN895-18,(BETN889-18,BETN901-18)))),BETN910-18)),((NEONU2115-,(NEONU2117-,NEONU2114-)),BETN664-18)),ISUP106-14),(BETN883-18,((((BETN748-18,(((ISUP115-14,(ISUP114-14,ISUP113-14)),(ISUP116-14,ISUP117-14)),ISUP110-14)),((((NEONU2111-,BETN734-18),BETN669-18),BETN671-18),((((BETN711-18,BETN701-18),BETN686-18),BETN690-18),((BETN740-18,BETN732-18),(NEONU2110-,(NEONU2119-,NEONU2118-)))))),((NEONU2088-,NEONU2090-),((ISUP366-14,((NEONT118-1,(NEONU384-1,NEONU385-1)),((NEONT133-1,(((((NEONU381-1,(NEONU383-1,NEONU382-1)),NEONT141-1),NEONT295-1),NEONU455-1),NEONT121-1)),(NEONT296-1,NEONU449-1)))),(BETN850-18,((((IUP656-14,NEONT022-1),(NEONT034-1,(NEONT020-1,(NEONT021-1,(NEONT007-1,IUP657-14))))),IUP655-14),IUP659-14))))),((((BETN754-18,(((BETN741-18,(BETN738-18,BETN731-18)),BETN679-18),(BETN753-18,(NEONU2113-,NEONU2116-)))),(((((NEONU243-1,NEONU238-1),NEONU235-1),(((NEONU237-1,(NEONU236-1,((NEONU241-1,NEONU240-1),NEONU239-1))),NEONU242-1),NEONU244-1)),((((NEONU273-1,NEONU277-1),NEONU276-1),(NEONU275-1,NEONU274-1)),((((NEONT305-1,NEONT051-1),(((NEONT057-1,NEONT054-1),((NEONT088-1,(NEONT304-1,NEONT089-1)),NEONT303-1)),NEONT056-1)),NEONT053-1),NEONT061-1))),((((BETN591-18,BETN601-18),(((((BETN614-18,BETN615-18),BETN599-18),BETN598-18),(BETN616-18,BETN604-18)),((((ISUP425-14,ISUP462-14),BETN603-18),(((ISUP446-14,((ISUP448-14,(((((ISUP450-14,ISUP445-14),((((((ISUP451-14,ISUP444-14),ISUP428-14),ISUP427-14),ISUP429-14),ISUP447-14),ISUP457-14)),ISUP433-14),ISUP424-14),ISUP454-14)),ISUP426-14)),(BETN618-18,(BETN613-18,(ISUP461-14,ISUP453-14)))),((ISUP459-14,ISUP460-14),ISUP458-14))),ISUP449-14))),(ISUP456-14,((BETN566-18,((((ISUP053-14,ISUP051-14),ISUP052-14),(((BETN624-18,(BETN584-18,BETN585-18)),(BETN638-18,(BETN600-18,(BETN660-18,BETN592-18)))),(((BETN620-18,BETN625-18),BETN588-18),(BETN593-18,BETN617-18)))),(BETN602-18,BETN630-18))),((NEONT036-1,(NEONT047-1,NEONT052-1)),(NEONT309-1,(NEONT128-1,(((NEONT045-1,NEONT307-1),NEONT086-1),((NEONT308-1,NEONT306-1),NEONT129-1)))))))),((((((BETN607-18,BETN570-18),(BETN573-18,(BETN575-18,(BETN622-18,(ISUP056-14,(BETN578-18,(BETN576-18,BETN627-18))))))),(ISUP055-14,(ISUP047-14,ISUP048-14))),((BETN589-18,BETN610-18),ISUP054-14)),(ISUP466-14,((ISUP049-14,(ISUP046-14,(((BETN568-18,BETN636-18),BETN646-18),((BETN579-18,((BETN612-18,BETN597-18),(BETN609-18,BETN647-18))),BETN623-18)))),ISUP050-14))),(((ISUP464-14,ISUP467-14),(ISUP465-14,ISUP463-14)),BETN621-18))))),((((((IUP229-14,(IUP285-14,(BETN096-18,((BETN145-18,IUP181-14),BETN041-18)))),((IUP186-14,NEONT395-1),(IUP174-14,((IUP113-14,BETN043-18),(IUP205-14,(((NEONU2078-,(IUP246-14,(IUP182-14,(IUP171-14,IUP196-14)))),NEONT387-1),((((IUP227-14,(IUP167-14,(IUP212-14,(IUP177-14,(IUP172-14,(IUP178-14,IUP215-14)))))),(((IUP173-14,IUP203-14),NEONU2076-),NEONW078-1)),(IUP198-14,(IUP170-14,IUP274-14))),(IUP214-14,IUP284-14)))))))),NEONU2080-),NEONU1974-),(ISUP032-14,((((((BETN133-18,((ISUP029-14,ISUP031-14),ISUP034-14)),(((NEONU270-1,BETN187-18),BETN144-18),BETN186-18)),ISUP207-14),BETN132-18),NEONU271-1),BETN644-18))),(((((NEONT300-1,NEONT302-1),NEONT298-1),NEONT023-1),((IUP545-14,NEONT299-1),((ISUP287-14,(IUP467-14,NEONT033-1)),(((NEONT030-1,NEONT035-1),NEONT012-1),(IUP468-14,IUP472-14))))),(NEONU1980-,((((((((((NEONT297-1,NEONU2081-),NEONU2084-),((NEONU2101-,NEONU1982-),((((NEONU1976-,NEONU1988-),NEONU1973-),NEONT358-1),NEONU1986-))),((((NEONU1985-,NEONU1987-),(NEONU1981-,NEONU1983-)),((NEONT344-1,NEONU1977-),((NEONT117-1,(NEONT351-1,(NEONT116-1,NEONU1979-))),(NEONT372-1,(BETN092-18,NEONT379-1))))),NEONU2102-)),NEONT365-1),NEONU2100-),NEONU2097-),NEONU2098-),NEONU1975-),NEONU1978-))))),(((((BETN085-18,NEONT347-1),((BETN084-18,(NEONT421-1,NEONT354-1)),NEONT339-1)),(BETN010-18,BETN125-18)),(BETN093-18,(((((BETN039-18,(BETN026-18,IUP216-14)),IUP188-14),(BETN040-18,BETN095-18)),BETN027-18),BETN029-18))),((NEONW055-1,((((((((IUP157-14,(IUP153-14,(IUP155-14,(IUP144-14,(IUP150-14,IUP159-14))))),((((((NEONW070-1,NEONT418-1),IUP151-14),NEONW061-1),NEONW058-1),NEONW060-1),BETN032-18)),(NEONT410-1,(NEONW057-1,(BETN033-18,NEONW063-1)))),((((((((((((IUP148-14,IUP156-14),NEONW102-1),NEONW069-1),NEONW050-1),IUP145-14),NEONU2069-),(BETN188-18,NEONW059-1)),NEONW062-1),NEONW056-1),IUP154-14),NEONW066-1),IUP147-14)),(((NEONW065-1,BETN034-18),IUP152-14),(((((BETN035-18,IUP160-14),BETN097-18),BETN189-18),NEONW067-1),((NEONW104-1,NEONW064-1),BETN030-18)))),BETN028-18),BETN036-18),(IUP146-14,NEONW082-1))),(((BETN123-18,BETN185-18),BETN124-18),(BETN699-18,BETN707-18)))))))),((((((BETN127-18,BETN091-18),(BETN037-18,((BETN146-18,(BETN126-18,(IUP247-14,(IUP249-14,(IUP256-14,IUP161-14))))),((((((BETN090-18,BETN131-18),BETN023-18),IUP220-14),IUP244-14),BETN128-18),IUP149-14)))),IUP191-14),(IUP239-14,BETN130-18)),BETN129-18),(BETN147-18,((((((((NEONW053-1,((BETN020-18,(((IUP226-14,IUP264-14),IUP260-14),IUP217-14)),IUP210-14)),(IUP219-14,(IUP169-14,((((IUP277-14,((IUP262-14,IUP233-14),((NEONW041-1,NEONW040-1),(IUP270-14,(IUP279-14,(IUP273-14,IUP211-14)))))),(((IUP199-14,IUP231-14),IUP218-14),IUP280-14)),((((IUP245-14,IUP241-14),NEONW048-1),IUP268-14),IUP236-14)),((((IUP222-14,IUP271-14),NEONW046-1),IUP259-14),(((((IUP213-14,NEONW039-1),IUP209-14),IUP235-14),IUP254-14),(IUP237-14,((NEONW054-1,IUP267-14),((IUP257-14,IUP176-14),IUP202-14))))))))),(((((((IUP193-14,(IUP242-14,(IUP187-14,IUP269-14))),IUP253-14),IUP251-14),IUP228-14),NEONW093-1),NEONW038-1),((BETN021-18,IUP197-14),((IUP275-14,(IUP263-14,(IUP200-14,(IUP192-14,(IUP194-14,(((BETN025-18,NEONW042-1),IUP272-14),IUP248-14)))))),IUP204-14)))),((((IUP184-14,(((((IUP175-14,IUP195-14),(NEONW049-1,NEONW045-1)),(IUP243-14,(NEONW037-1,(((((IUP189-14,IUP221-14),NEONW052-1),IUP185-14),IUP230-14),NEONW051-1)))),IUP261-14),IUP208-14)),NEONW044-1),BETN022-18),IUP252-14)),IUP266-14),NEONW043-1),IUP250-14),((IUP265-14,((IUP276-14,(IUP168-14,IUP207-14)),(IUP206-14,((((IUP278-14,IUP224-14),NEONW047-1),IUP240-14),(IUP223-14,((IUP255-14,IUP238-14),((IUP234-14,IUP232-14),IUP258-14))))))),IUP225-14))))))))),((((BETN723-18,BETN847-18),((BETN705-18,((BETN702-18,ISUP143-14),(BETN692-18,BETN698-18))),(((((BETN583-18,BETN594-18),((BETN665-18,BETN769-18),BETN770-18)),(BETN153-18,(BETN067-18,(ISUP074-14,((((IUP166-14,((BETN154-18,(BETN069-18,IUP162-14)),BETN068-18)),IUP165-14),IUP164-14),IUP163-14))))),((((NEONW001-1,NEONW007-1),NEONT386-1),((NEONT394-1,((NEONW083-1,NEONW009-1),((NEONW003-1,(NEONW006-1,(NEONW079-1,(NEONW004-1,(NEONW008-1,(NEONT402-1,(NEONW010-1,NEONW080-1))))))),NEONW002-1))),NEONW005-1)),((((((IUP003-14,BETN155-18),((IUP004-14,(BETN156-18,BETN072-18)),BETN071-18)),BETN070-18),(IUP002-14,BETN074-18)),IUP001-14),(((((ISUP408-14,(ISUP410-14,((BETN582-18,BETN605-18),(ISUP373-14,ISUP405-14)))),ISUP411-14),(((((((((ISUP370-14,ISUP388-14),((((ISUP395-14,(ISUP417-14,ISUP383-14)),(ISUP416-14,ISUP414-14)),(ISUP393-14,ISUP379-14)),ISUP406-14)),ISUP375-14),ISUP389-14),(ISUP399-14,ISUP403-14)),BETN567-18),(ISUP371-14,(ISUP384-14,((ISUP368-14,ISUP382-14),ISUP391-14)))),ISUP415-14),(((ISUP380-14,ISUP387-14),ISUP400-14),ISUP374-14))),(((ISUP392-14,(ISUP381-14,(((ISUP407-14,(ISUP378-14,((ISUP404-14,(ISUP412-14,(ISUP396-14,(ISUP394-14,(ISUP385-14,(ISUP397-14,(ISUP409-14,ISUP386-14))))))),(ISUP413-14,ISUP401-14)))),ISUP372-14),ISUP377-14))),(ISUP398-14,(ISUP376-14,ISUP390-14))),ISUP369-14)),(((((NEONT332-1,((NEONT037-1,(NEONT087-1,(NEONT039-1,(NEONT040-1,NEONU232-1)))),(NEONT331-1,NEONT330-1))),NEONT084-1),NEONT329-1),((((BETN1048-1,BETN1054-1),BETN1055-1),(BETN1073-1,(BETN1047-1,((BETN1056-1,BETN1061-1),BETN1060-1)))),(NEONU227-1,(((NEONU230-1,(NEONU229-1,NEONU226-1)),(NEONU233-1,(NEONU231-1,NEONU228-1))),(NEONU225-1,NEONU234-1))))),(((ISUP421-14,(((ISUP418-14,ISUP423-14),(BETN595-18,BETN581-18)),ISUP420-14)),ISUP419-14),ISUP422-14)))))),((((NEONU1415-,NEONU1414-),((((((ISUP027-14,ISUP026-14),(((ISUP137-14,ISUP139-14),NEONU2129-),(((BETN830-18,(BETN845-18,(NEONU2125-,(ISUP141-14,(NEONU2128-,(NEONU2126-,(ISUP136-14,(BETN696-18,BETN935-18)))))))),BETN844-18),(NEONU2131-,(ISUP140-14,(ISUP135-14,NEONU2127-)))))),(NEONU1394-,NEONU1393-)),BETN886-18),BETN885-18),(((((((NEONT079-1,IUP664-14),IUP661-14),IUP663-14),IUP662-14),((NEONU1396-,NEONU1387-),(NEONT174-1,IUP799-14))),(ISUP038-14,(NEONT172-1,NEONT003-1))),((NEONU2130-,BETN936-18),(BETN890-18,((NEONU1395-,NEONU1388-),(IUP783-14,((IUP1100-14,(IUP784-14,((((((NEONU1426-,(IUP1101-14,NEONU1390-)),IUP1071-14),IUP1066-14),(IUP1098-14,IUP1077-14)),((NEONU1389-,IUP1080-14),IUP1102-14)),IUP786-14))),IUP785-14)))))))),((((ISUP284-14,BETN672-18),BETN629-18),((BETN663-18,BETN190-18),(((IUP015-14,IUP021-14),(BETN049-18,((((IUP013-14,IUP009-14),(IUP017-14,(BETN008-18,((BETN100-18,IUP008-14),(BETN006-18,((BETN009-18,(IUP018-14,BETN099-18)),((((IUP007-14,IUP020-14),NEONT383-1),(((((IUP011-14,(BETN149-18,BETN101-18)),IUP016-14),NEONT391-1),IUP025-14),NEONT399-1)),(((IUP006-14,(BETN007-18,((IUP012-14,NEONT407-1),IUP010-14))),IUP022-14),IUP019-14)))))))),BETN005-18),(BETN098-18,IUP024-14)))),(IUP028-14,(((((((IUP014-14,(((IUP030-14,IUP031-14),(IUP042-14,((((((IUP041-14,IUP036-14),(IUP047-14,IUP056-14)),IUP061-14),IUP035-14),IUP043-14),IUP033-14))),((IUP068-14,(((IUP053-14,IUP044-14),IUP059-14),IUP065-14)),((IUP032-14,(IUP037-14,(BETN017-18,IUP027-14))),(((IUP050-14,(IUP029-14,IUP062-14)),((NEONT376-1,IUP055-14),IUP034-14)),IUP066-14))))),IUP005-14),((((IUP057-14,(BETN013-18,IUP063-14)),BETN150-18),((NEONU2082-,BETN102-18),IUP023-14)),(IUP038-14,((((NEONT369-1,IUP052-14),BETN103-18),IUP049-14),((IUP046-14,BETN015-18),(IUP064-14,IUP067-14)))))),IUP045-14),((IUP060-14,(IUP039-14,(IUP051-14,(IUP040-14,IUP058-14)))),IUP054-14)),IUP026-14),IUP048-14))))),(((((((((((((((((ISUP331-14,(ISUP348-14,(((ISUP311-14,((ISUP308-14,ISUP288-14),(ISUP316-14,(ISUP297-14,(((((ISUP303-14,(ISUP293-14,ISUP327-14)),(ISUP332-14,((ISUP330-14,(ISUP319-14,(ISUP325-14,(ISUP337-14,(ISUP335-14,(ISUP324-14,ISUP320-14)))))),ISUP339-14))),ISUP306-14),ISUP317-14),ISUP314-14))))),(ISUP301-14,ISUP296-14)),ISUP333-14))),(ISUP309-14,ISUP291-14)),ISUP305-14),((ISUP073-14,((ISUP312-14,(((ISUP295-14,((((ISUP341-14,ISUP326-14),ISUP338-14),(ISUP322-14,(ISUP329-14,ISUP345-14))),(ISUP298-14,ISUP340-14))),ISUP302-14),ISUP318-14)),((ISUP299-14,(ISUP290-14,((ISUP294-14,((ISUP292-14,ISUP323-14),(ISUP334-14,ISUP347-14))),ISUP289-14))),ISUP344-14))),ISUP061-14)),ISUP059-14),(ISUP328-14,ISUP068-14)),(((ISUP313-14,ISUP060-14),(ISUP058-14,(ISUP064-14,(((ISUP067-14,(ISUP063-14,ISUP066-14)),ISUP072-14),ISUP065-14)))),ISUP057-14)),ISUP062-14),(ISUP310-14,(ISUP307-14,((ISUP321-14,ISUP336-14),ISUP346-14)))),ISUP300-14),ISUP343-14),ISUP315-14),(((BETN759-18,(BETN775-18,BETN788-18)),((((BETN760-18,((BETN807-18,BETN816-18),BETN814-18)),BETN808-18),(BETN761-18,BETN809-18)),(((((((((((((NEONT071-1,NEONT175-1),(((NEONT324-1,IUP752-14),(ISUP304-14,(ISUP349-14,ISUP350-14))),(NEONU410-1,(IUP476-14,((((((NEONT069-1,IUP484-14),IUP751-14),NEONU414-1),IUP758-14),IUP475-14),(NEONT325-1,NEONT015-1)))))),ISUP351-14),IUP479-14),NEONT176-1),(((((NEONT114-1,(NEONT068-1,NEONU413-1)),NEONU411-1),(NEONT323-1,NEONT178-1)),(((NEONT067-1,IUP753-14),NEONT326-1),NEONT016-1)),NEONT327-1)),(NEONT066-1,NEONU412-1)),IUP754-14),NEONT177-1),IUP759-14),(ISUP071-14,IUP478-14)),IUP480-14),(((IUP1118-14,(IUP806-14,IUP807-14)),IUP1124-14),IUP1122-14)))),(ISUP100-14,ISUP102-14))),((NEONU1435-,(NEONU1434-,NEONU1436-)),(((NEONU1335-,((NEONU1334-,NEONU1332-),(NEONU1336-,(NEONU1337-,NEONU1338-)))),NEONU1331-),NEONU1333-))),((((IUP808-14,IUP810-14),NEONU1430-),((NEONU1432-,(IUP1083-14,NEONU1429-)),((IUP782-14,IUP805-14),(IUP1121-14,(IUP809-14,(NEONU1433-,NEONU1431-)))))),(((((IUP1106-14,((IUP1107-14,(NEONU1445-,NEONU1444-)),NEONU1437-)),IUP823-14),((IUP813-14,NEONU1439-),((((IUP822-14,(IUP820-14,IUP818-14)),IUP812-14),(((NEONU1441-,(IUP817-14,IUP819-14)),NEONU1442-),NEONU1446-)),(IUP1110-14,IUP814-14)))),(IUP1109-14,(NEONU1440-,IUP821-14))),((NEONU1443-,NEONU1438-),((IUP1137-14,(IUP1132-14,(NEONU1450-,(((((IUP1140-14,(IUP777-14,IUP1133-14)),IUP1146-14),((IUP778-14,(((NEONU1417-,(NEONU1454-,NEONU1447-)),((((IUP1143-14,IUP1148-14),IUP1134-14),IUP1130-14),((NEONU1449-,NEONU1453-),IUP1142-14))),NEONU1448-)),((IUP1144-14,NEONU1451-),(IUP1141-14,NEONU1455-)))),((((IUP1136-14,(IUP1138-14,(IUP1081-14,(IUP1135-14,NEONU1452-)))),(IUP1145-14,IUP780-14)),IUP779-14),IUP1149-14)),(IUP776-14,(IUP1131-14,IUP1147-14)))))),((NEONU1411-,IUP816-14),((NEONU1410-,IUP815-14),IUP811-14))))))),((((BETN921-18,BETN922-18),(BETN918-18,BETN920-18)),((ISUP364-14,ISUP362-14),(((((NEONU2120-,BETN781-18),(((BETN742-18,NEONU2124-),NEONU2121-),NEONU2122-)),NEONU2123-),BETN733-18),(((NEONU215-1,(((NEONU217-1,NEONU223-1),NEONU216-1),(((NEONU221-1,(NEONU218-1,NEONU224-1)),((NEONU219-1,NEONU220-1),NEONU222-1)),NEONU214-1))),NEONU445-1),((((NEONU396-1,(IUP605-14,NEONT105-1)),ISUP363-14),NEONT098-1),((IUP611-14,BETN779-18),(((IUP607-14,NEONT115-1),(BETN773-18,NEONU393-1)),((((NEONU395-1,NEONU1413-),(NEONT097-1,(NEONT112-1,IUP606-14))),IUP613-14),(NEONU394-1,NEONT103-1))))))))),(((IUP1058-14,IUP1060-14),(((BETN828-18,(BETN836-18,IUP781-14)),IUP1057-14),IUP1061-14)),(BETN789-18,((NEONU1362-,((BETN793-18,BETN792-18),BETN777-18)),NEONU1363-))))),((((((NEONT408-1,ISUP104-14),((BETN086-18,((NEONU2075-,BETN089-18),IUP830-14)),IUP829-14)),BETN161-18),BETN163-18),BETN087-18),((NEONT173-1,NEONU204-1),(BETN654-18,(NEONU203-1,NEONU202-1))))))),(IUP465-14,(ISUP101-14,BETN1086-1)))))),(((((ISUP155-14,(ISUP178-14,((ISUP148-14,(ISUP193-14,((BETN900-18,((ISUP191-14,ISUP194-14),ISUP189-14)),(ISUP147-14,ISUP192-14)))),(BETN938-18,(ISUP152-14,(BETN722-18,BETN678-18)))))),(BETN712-18,(BETN693-18,((ISUP105-14,NEONU2099-),BETN695-18)))),(((NEONU386-1,(((NEONU392-1,NEONU323-1),ISUP354-14),NEONU322-1)),((ISUP355-14,(NEONU388-1,(NEONU389-1,(ISUP353-14,NEONU390-1)))),NEONU391-1)),(NEONU269-1,((BETN899-18,BETN925-18),(BETN916-18,(BETN905-18,(BETN912-18,(BETN878-18,BETN687-18)))))))),(((IUP584-14,NEONU200-1),NEONT155-1),(((NEONT371-1,(((NEONT342-1,(((BETN744-18,((BETN075-18,BETN685-18),BETN661-18)),((NEONT416-1,BETN926-18),((IUP1082-14,NEONT350-1),NEONT385-1))),NEONT424-1)),BETN706-18),(NEONT393-1,(NEONT364-1,NEONT378-1)))),(BETN179-18,NEONT357-1)),((BETN721-18,((((BETN902-18,BETN891-18),BETN877-18),(BETN688-18,BETN876-18)),BETN911-18)),(BETN700-18,BETN892-18))))),(((((((ISUP149-14,(ISUP175-14,((ISUP165-14,ISUP173-14),((ISUP172-14,ISUP167-14),ISUP160-14)))),ISUP153-14),ISUP161-14),ISUP145-14),(ISUP162-14,(ISUP154-14,((((ISUP158-14,ISUP156-14),(ISUP157-14,ISUP166-14)),ISUP150-14),((BETN726-18,(ISUP170-14,(ISUP164-14,ISUP182-14))),(BETN719-18,((((((ISUP168-14,ISUP179-14),(((ISUP184-14,(ISUP180-14,ISUP186-14)),ISUP183-14),BETN714-18)),(ISUP159-14,BETN725-18)),ISUP177-14),ISUP176-14),(ISUP185-14,ISUP181-14)))))))),(NEONT400-1,(NEONU1996-,NEONU1995-))),((((((BETN645-18,((BETN652-18,BETN655-18),BETN642-18)),(ISUP033-14,((ISUP045-14,ISUP043-14),(ISUP039-14,ISUP035-14)))),ISUP042-14),ISUP040-14),((((BETN172-18,(NEONT049-1,NEONT050-1)),((NEONU280-1,(NEONU283-1,NEONU278-1)),NEONU272-1)),(BETN174-18,(BETN173-18,(BETN177-18,BETN176-18)))),ISUP036-14)),(NEONT126-1,NEONU191-1))))),(((NEONU450-1,((NEONU1412-,(NEONU2096-,BETN763-18)),((((((BETN804-18,BETN766-18),(BETN767-18,BETN803-18)),BETN751-18),((BETN081-18,((BETN082-18,BETN160-18),((IUP283-14,BETN083-18),(IUP190-14,(BETN159-18,IUP281-14))))),IUP282-14)),(BETN677-18,((BETN683-18,(BETN676-18,BETN815-18)),((((BETN717-18,(BETN839-18,(BETN716-18,(((ISUP188-14,(((BETN704-18,BETN945-18),BETN872-18),BETN943-18)),BETN709-18),(((BETN933-18,BETN940-18),(BETN720-18,BETN710-18)),BETN862-18))))),BETN810-18),((ISUP028-14,(BETN681-18,BETN680-18)),BETN682-18)),BETN941-18)))),((((((ISUP131-14,(ISUP125-14,ISUP128-14)),ISUP130-14),((ISUP133-14,(ISUP134-14,((((ISUP127-14,ISUP126-14),ISUP123-14),ISUP124-14),ISUP129-14))),ISUP122-14)),((BETN842-18,BETN855-18),((BETN841-18,BETN848-18),BETN849-18))),(((BETN743-18,((ISUP121-14,NEONU1340-),NEONU1339-)),BETN757-18),(BETN746-18,(BETN745-18,BETN758-18)))),(BETN747-18,(((BETN787-18,BETN739-18),BETN765-18),BETN764-18)))))),(((((IUP1027-14,(NEONU1465-,(IUP1028-14,NEONU1459-))),((IUP1030-14,((((((NEONU1457-,IUP1039-14),IUP1035-14),(IUP1026-14,IUP1036-14)),(IUP789-14,(NEONU1461-,(((NEONU1456-,IUP790-14),((NEONU1463-,IUP788-14),IUP1038-14)),(NEONU1462-,(IUP1029-14,IUP1037-14)))))),(NEONU1464-,NEONU1460-)),IUP787-14)),NEONU1458-)),(((BETN825-18,(((BETN826-18,(((BETN898-18,BETN934-18),(BETN708-18,BETN871-18)),BETN829-18)),BETN737-18),(BETN908-18,BETN832-18))),BETN831-18),(((((BETN718-18,(BETN870-18,BETN875-18)),(BETN703-18,BETN944-18)),BETN869-18),(BETN851-18,BETN857-18)),(BETN874-18,BETN860-18)))),IUP299-14),(BETN782-18,IUP1097-14))),((((((NEONU324-1,((IUP496-14,IUP500-14),(((NEONT130-1,(((((IUP502-14,NEONT110-1),IUP499-14),IUP497-14),NEONT083-1),(IUP498-14,NEONT188-1))),NEONT187-1),(IUP501-14,IUP503-14)))),(NEONU1341-,(ISUP352-14,BETN813-18))),(ISUP097-14,(IUP443-14,(((IUP437-14,IUP455-14),IUP451-14),(NEONU422-1,(NEONU421-1,IUP523-14)))))),(((((BETN697-18,(NEONU2106-,NEONU2105-)),((BETN107-18,(BETN170-18,BETN171-18)),(((BETN062-18,BETN106-18),IUP290-14),(NEONU2091-,BETN151-18)))),((((IUP632-14,BETN880-18),((((((((IUP633-14,((IUP617-14,IUP618-14),IUP621-14)),(IUP615-14,(IUP635-14,NEONT108-1))),NEONT184-1),ISUP367-14),(IUP644-14,BETN730-18)),((IUP630-14,((NEONT186-1,(NEONU420-1,IUP625-14)),NEONT185-1)),(IUP634-14,NEONT107-1))),(IUP631-14,IUP645-14)),NEONT182-1)),((IUP653-14,NEONT113-1),IUP619-14)),IUP629-14)),(((((BETN657-18,(BETN611-18,(BETN608-18,BETN606-18))),(((BETN859-18,NEONT413-1),(((NEONU265-1,NEONU257-1),(NEONU282-1,NEONU319-1)),(NEONU321-1,NEONU320-1))),(((NEONT321-1,NEONU1989-),NEONU1991-),(NEONU1990-,NEONT008-1)))),(((((((NEONT091-1,IUP408-14),(((IUP522-14,NEONU436-1),IUP416-14),IUP413-14)),((NEONU434-1,NEONU433-1),((((NEONU432-1,(IUP417-14,IUP418-14)),NEONT137-1),(((NEONU263-1,NEONU318-1),((((NEONU262-1,((NEONU260-1,NEONU258-1),NEONU259-1)),(NEONU284-1,NEONU264-1)),ISUP209-14),NEONU261-1)),NEONU285-1)),(((BETN1082-1,(BETN1065-1,BETN1122-1)),BETN1110-1),NEONU435-1)))),BETN1081-1),(BETN1052-1,((((BETN1112-1,BETN1051-1),(BETN1087-1,(BETN1113-1,BETN1114-1))),BETN1080-1),BETN1077-1))),((BETN1085-1,(BETN1111-1,BETN1089-1)),(IUP403-14,(IUP404-14,IUP395-14)))),(ISUP093-14,(((((NEONU279-1,(NEONU268-1,NEONU267-1)),(((((IUP434-14,(NEONU452-1,(NEONU453-1,IUP511-14))),NEONU454-1),IUP510-14),IUP513-14),(IUP297-14,(NEONU248-1,NEONU247-1)))),(NEONT019-1,((NEONU252-1,NEONU249-1),(NEONT014-1,((((NEONU456-1,NEONU250-1),(NEONU251-1,(NEONT026-1,NEONU246-1))),(((ISUP205-14,IUP532-14),NEONT150-1),NEONT017-1)),(((IUP534-14,NEONU245-1),(NEONT192-1,IUP529-14)),(NEONU281-1,(IUP533-14,IUP531-14)))))))),(((((NEONU431-1,NEONU429-1),NEONT062-1),(NEONU430-1,NEONT101-1)),(BETN1115-1,BETN1104-1)),NEONT077-1)),(((IUP546-14,(IUP426-14,(NEONT013-1,NEONT009-1))),((((IUP432-14,NEONT025-1),IUP431-14),IUP433-14),(IUP427-14,(IUP428-14,NEONT032-1)))),((((IUP487-14,(((NEONU403-1,NEONU404-1),NEONU401-1),(NEONT072-1,(NEONU405-1,(NEONU402-1,NEONT120-1))))),IUP665-14),((IUP485-14,NEONT065-1),IUP490-14)),IUP488-14)))))),(ISUP213-14,(ISUP214-14,ISUP210-14))),((IUP791-14,((NEONT190-1,(((NEONT010-1,ISUP204-14),(NEONT336-1,NEONT029-1)),(NEONT031-1,NEONT191-1))),IUP524-14)),((((((NEONT119-1,NEONU400-1),(NEONU397-1,NEONU398-1)),NEONT189-1),NEONU399-1),IUP525-14),(BETN728-18,((BETN724-18,BETN729-18),BETN727-18)))))),((((IUP1119-14,((NEONU1475-,(((IUP1043-14,(NEONU1470-,NEONU1473-)),(((IUP1087-14,BETN796-18),(IUP1085-14,(IUP1086-14,NEONU1358-))),(NEONU1467-,(((NEONU1472-,BETN811-18),((IUP1089-14,NEONU1469-),NEONU1471-)),NEONU1342-)))),(NEONU1474-,BETN817-18))),(BETN794-18,((((NEONU2112-,NEONU1466-),(NEONU1356-,NEONU1354-)),NEONU1343-),((((BETN797-18,NEONU1357-),((NEONU1360-,(NEONU1353-,NEONU1359-)),((NEONU1468-,NEONU1355-),(BETN799-18,(BETN791-18,BETN800-18))))),BETN798-18),(((((IUP544-14,NEONT179-1),NEONT180-1),ISUP365-14),IUP543-14),IUP542-14)))))),(NEONT024-1,(NEONT181-1,NEONT006-1))),ISUP037-14),((((ISUP099-14,ISUP098-14),((ISUP286-14,(IUP578-14,NEONU442-1)),((((NEONU2109-,NEONU2107-),((NEONU444-1,IUP574-14),(NEONU2108-,NEONU443-1))),NEONT140-1),IUP573-14))),((BETN749-18,(((((BETN755-18,(BETN774-18,BETN776-18)),BETN784-18),(BETN802-18,IUP792-14)),NEONU1364-),IUP793-14)),IUP794-14)),((((NEONU1401-,((NEONU1403-,((NEONU1425-,NEONU1405-),NEONU1404-)),((NEONU1402-,NEONU1391-),((NEONU1406-,NEONU1423-),NEONU1400-)))),((((((NEONU1345-,(((IUP1090-14,IUP1092-14),(((((NEONU1367-,IUP1095-14),IUP1072-14),((IUP795-14,IUP1069-14),IUP1079-14)),(NEONU1383-,(NEONU1385-,NEONU1421-))),IUP1096-14)),(IUP1078-14,NEONU1386-))),(((NEONU1352-,NEONU1351-),(NEONU1416-,NEONU1344-)),NEONU1347-)),NEONU1349-),NEONU1350-),((NEONU1384-,BETN771-18),((IUP1073-14,IUP797-14),IUP796-14))),(NEONU1346-,NEONU1348-))),((NEONU1422-,NEONU1399-),((NEONU1424-,NEONU1382-),NEONU1392-))),(((BETN756-18,NEONU1397-),(BETN812-18,BETN750-18)),BETN801-18)))))),(((((NEONT355-1,(NEONU428-1,NEONT001-1)),NEONU426-1),NEONU425-1),(NEONU427-1,(NEONU424-1,IUP424-14))),((BETN762-18,(((BETN906-18,(((((BETN915-18,BETN924-18),BETN852-18),NEONU2094-),(BETN909-18,NEONU2092-)),((NEONU2093-,(BETN907-18,NEONU2095-)),BETN822-18))),NEONT322-1),(((IUP1111-14,IUP1112-14),(NEONU1427-,NEONU1428-)),BETN735-18))),(((IUP095-14,((IUP104-14,(NEONW084-1,(((((NEONW091-1,(IUP074-14,((BETN059-18,IUP370-14),IUP360-14))),(NEONW087-1,IUP081-14)),IUP072-14),(IUP077-14,((IUP076-14,IUP364-14),(((IUP087-14,IUP105-14),NEONW099-1),((IUP086-14,IUP305-14),(IUP069-14,IUP073-14)))))),((((IUP351-14,IUP308-14),(((NEONW020-1,IUP334-14),((IUP292-14,IUP330-14),IUP143-14)),IUP372-14)),IUP319-14),(((IUP363-14,(IUP137-14,(NEONW015-1,(IUP114-14,(NEONW012-1,(IUP121-14,(IUP377-14,IUP318-14))))))),(IUP335-14,IUP332-14)),IUP371-14))))),((IUP336-14,(IUP344-14,((NEONW013-1,(IUP369-14,(BETN063-18,(BETN060-18,(IUP084-14,(((IUP326-14,(IUP135-14,(IUP316-14,IUP127-14))),NEONW035-1),((((((IUP075-14,IUP353-14),(((IUP312-14,(IUP109-14,(IUP346-14,(IUP365-14,(IUP123-14,(IUP099-14,IUP133-14)))))),(((((NEONT359-1,IUP352-14),IUP378-14),IUP342-14),IUP375-14),IUP339-14)),IUP107-14)),(((((IUP119-14,IUP320-14),NEONW089-1),IUP349-14),IUP356-14),IUP301-14)),BETN046-18),NEONW086-1),(NEONW036-1,IUP102-14)))))))),((IUP322-14,(IUP310-14,(IUP091-14,IUP179-14))),(IUP070-14,(IUP328-14,(((IUP096-14,IUP134-14),IUP124-14),((((((IUP132-14,IUP089-14),(IUP078-14,(IUP327-14,IUP343-14))),(((((((IUP311-14,((((((((NEONW085-1,IUP359-14),(IUP341-14,IUP136-14)),IUP140-14),(IUP329-14,IUP374-14)),IUP331-14),(IUP362-14,IUP088-14)),(IUP085-14,((IUP314-14,IUP340-14),((IUP367-14,((IUP115-14,(((IUP071-14,(IUP110-14,((((IUP345-14,IUP129-14),IUP117-14),(IUP116-14,IUP118-14)),(IUP306-14,NEONW017-1)))),IUP101-14),IUP315-14)),IUP080-14)),IUP083-14)))),IUP380-14)),(IUP098-14,(IUP128-14,(IUP093-14,IUP379-14)))),IUP090-14),((IUP082-14,IUP313-14),((NEONW101-1,IUP103-14),IUP321-14))),IUP097-14),((((((IUP307-14,(IUP302-14,(IUP141-14,IUP304-14))),IUP337-14),IUP138-14),(IUP108-14,(IUP368-14,(((NEONW098-1,IUP130-14),NEONW018-1),((IUP373-14,(NEONW090-1,(NEONW019-1,(IUP357-14,((IUP079-14,IUP122-14),((IUP309-14,NEONW095-1),IUP355-14)))))),((IUP361-14,IUP354-14),IUP348-14)))))),(IUP100-14,IUP094-14)),((IUP106-14,(NEONW096-1,((IUP347-14,(NEONW016-1,(NEONW100-1,(IUP324-14,(IUP092-14,NEONW105-1))))),(((((NEONW011-1,NEONW097-1),IUP317-14),NEONW014-1),IUP366-14),IUP338-14)))),(IUP125-14,(IUP358-14,IUP112-14))))),IUP126-14)),IUP333-14),((IUP131-14,IUP120-14),IUP376-14)),(IUP111-14,IUP139-14))))))))),IUP303-14))),(IUP350-14,IUP180-14)),IUP323-14)))),((IUP555-14,IUP553-14),(NEONU447-1,IUP541-14)))))),((((((BETN003-18,BETN001-18),((IUP300-14,BETN002-18),BETN066-18)),BETN004-18),(NEONT095-1,NEONU419-1)),((((NEONU2001-,ISUP455-14),(((((((NEONU255-1,((NEONT027-1,NEONU1984-),NEONT312-1)),NEONT094-1),NEONU253-1),NEONU254-1),NEONT092-1),NEONT093-1),NEONU256-1)),(((ISUP103-14,(((KJ592531.1,(HQ582180.1,KM531702.1)),(GU013631.1,KM533240.1)),(BETN053-18,NEONT348-1))),(((((((NEONT397-1,(NEONT389-1,NEONU195-1)),NEONU194-1),(NEONT367-1,(NEONU196-1,(NEONT381-1,NEONT374-1)))),((ISUP013-14,ISUP003-14),(ISUP001-14,(((ISUP002-14,ISUP005-14),(ISUP020-14,(ISUP011-14,(ISUP021-14,(ISUP009-14,(ISUP015-14,(ISUP023-14,(ISUP019-14,(ISUP008-14,(ISUP007-14,(ISUP014-14,ISUP010-14))))))))))),(ISUP006-14,ISUP018-14))))),(ISUP022-14,(ISUP024-14,ISUP012-14))),BETN169-18),ISUP016-14)),((((ISUP096-14,ISUP094-14),ISUP095-14),((((NEONU1370-,(((((NEONU1375-,NEONU1374-),(NEONU1366-,(NEONU1369-,NEONU1419-))),NEONU1372-),BETN785-18),(NEONU1371-,((NEONU1476-,(NEONU1368-,NEONU1373-)),NEONU1418-)))),NEONU1376-),BETN882-18),(((NEONU1377-,(NEONU1381-,NEONU1380-)),NEONU1378-),(NEONU1420-,NEONU1379-)))),((BETN158-18,BETN157-18),(BETN181-18,(IUP291-14,IUP296-14)))))),(((((NEONU1398-,IUP550-14),(IUP549-14,(ISUP004-14,(IUP547-14,IUP548-14)))),NEONU451-1),(((((BETN1072-1,(((((BETN1120-1,BETN1079-1),((BETN1109-1,BETN1057-1),BETN1070-1)),BETN1129-1),(BETN1127-1,BETN1059-1)),BETN1075-1)),((BETN1125-1,(BETN1118-1,(BETN1041-1,(BETN1130-1,BETN1108-1)))),((BETN1074-1,BETN1134-1),BETN1066-1))),(BETN1117-1,(BETN1071-1,BETN1050-1))),ISUP017-14),((((ISUP280-14,(ISUP261-14,ISUP282-14)),ISUP273-14),(((ISUP270-14,(NEONT154-1,NEONT148-1)),((ISUP277-14,(((ISUP268-14,NEONT149-1),NEONT123-1),NEONU417-1)),ISUP259-14)),((NEONT143-1,((((((((ISUP271-14,(ISUP275-14,ISUP272-14)),ISUP266-14),((ISUP281-14,ISUP278-14),((IUP295-14,((((BETN051-18,(((IUP325-14,NEONT370-1),BETN118-18),(BETN113-18,NEONU2074-))),IUP294-14),(((NEONU192-1,(NEONT044-1,NEONT198-1)),NEONT038-1),((NEONT042-1,NEONT197-1),NEONT043-1))),(((IUP293-14,NEONT363-1),IUP142-14),NEONT199-1))),ISUP276-14))),ISUP223-14),ISUP260-14),ISUP265-14),((NEONT142-1,(NEONT144-1,ISUP279-14)),ISUP264-14)),(ISUP258-14,ISUP263-14))),(ISUP269-14,(((NEONT147-1,((NEONT146-1,(NEONT090-1,NEONT200-1)),((NEONU416-1,NEONT131-1),NEONU415-1))),NEONT145-1),(((((BETN122-18,NEONT377-1),((IUP288-14,IUP286-14),BETN052-18)),NEONT392-1),((ISUP283-14,BETN076-18),NEONT384-1)),((NEONU193-1,((((((NEONT058-1,NEONT082-1),NEONT041-1),(NEONT059-1,NEONT124-1)),NEONT196-1),NEONT127-1),(((ISUP044-14,BETN653-18),BETN572-18),BETN619-18))),(BETN587-18,(BETN626-18,BETN596-18))))))))),NEONU418-1))),((BETN939-18,BETN937-18),NEONU1365-)))),(((ISUP142-14,((NEONW034-1,(((NEONW031-1,NEONW028-1),NEONW029-1),((((((NEONW033-1,NEONW022-1),NEONW106-1),NEONT401-1),(NEONW021-1,NEONW024-1)),((NEONW023-1,(NEONW032-1,NEONW026-1)),NEONT409-1)),(NEONW027-1,(NEONT425-1,NEONT343-1))))),(BETN942-18,(BETN903-18,BETN913-18)))),(((((NEONU210-1,NEONU209-1),(NEONU207-1,NEONU208-1)),NEONU211-1),(NEONU1997-,(((NEONU206-1,NEONU205-1),NEONU212-1),(NEONU2000-,(NEONU1999-,(NEONU2002-,NEONU1998-)))))),((((((ISUP468-14,(BETN641-18,ISUP470-14)),ISUP469-14),BETN569-18),((BETN577-18,BETN580-18),(((BETN632-18,BETN635-18),(BETN640-18,BETN639-18)),((((BETN574-18,(ISUP471-14,ISUP472-14)),(ISUP474-14,ISUP473-14)),BETN571-18),BETN631-18)))),ISUP030-14),ISUP452-14))),((((NEONT337-1,(NEONT417-1,((NEONT352-1,(NEONT419-1,NEONT412-1)),NEONT345-1))),(NEONT380-1,(((BETN111-18,BETN109-18),((((IUP289-14,(IUP298-14,NEONT346-1)),BETN064-18),BETN065-18),(((((NEONT353-1,(NEONT388-1,NEONT360-1)),NEONT373-1),(NEONT338-1,IUP287-14)),BETN057-18),BETN061-18))),(IUP824-14,BETN110-18)))),(((NEONT194-1,NEONT193-1),NEONT195-1),NEONT111-1)),BETN634-18)))),(((ISUP443-14,ISUP475-14),((BETN648-18,(((BETN659-18,BETN649-18),(BETN656-18,BETN651-18)),BETN650-18)),(((((NEONU406-1,IUP463-14),((((((IUP457-14,(NEONT018-1,IUP462-14)),(((NEONT004-1,IUP464-14),NEONU407-1),NEONT028-1)),(NEONT138-1,(NEONT011-1,NEONT005-1))),NEONT310-1),IUP456-14),IUP459-14)),NEONT311-1),NEONT139-1),(((ISUP431-14,(ISUP430-14,ISUP439-14)),((ISUP437-14,(((ISUP432-14,ISUP435-14),ISUP434-14),(ISUP441-14,(ISUP440-14,(ISUP436-14,ISUP438-14))))),ISUP442-14)),((NEONT125-1,((NEONT046-1,NEONT055-1),NEONT048-1)),NEONT085-1))))),(ISUP025-14,((NEONU213-1,(BETN1063-1,BETN1068-1)),(BETN819-18,(BETN879-18,BETN833-18)))))),(NEONU1994-,(NEONU2103-,(((BETN896-18,(((BETN904-18,BETN894-18),BETN884-18),BETN897-18)),(NEONU2104-,BETN893-18)),(((NEONU1993-,NEONU1992-),((BETN1076-1,(NEONU457-1,NEONT152-1)),(((((IUP590-14,(NEONU440-1,((NEONT070-1,NEONT099-1),(((NEONT100-1,(NEONU441-1,(NEONT076-1,NEONT122-1))),IUP602-14),(NEONT104-1,NEONU198-1))))),NEONT134-1),(IUP587-14,(NEONU439-1,NEONT078-1))),NEONU438-1),NEONU437-1))),((IUP580-14,IUP583-14),((IUP581-14,(BETN1088-1,NEONT313-1)),(((NEONT390-1,NEONT382-1),NEONT361-1),(NEONT398-1,NEONT368-1))))))))),BETN658-18)))),(((((((ISUP240-14,ISUP224-14),ISUP219-14),ISUP247-14),ISUP251-14),ISUP227-14),(((IUP556-14,((ISUP257-14,(ISUP254-14,(ISUP215-14,(IUP512-14,((ISUP228-14,(ISUP220-14,(ISUP234-14,(ISUP216-14,(ISUP229-14,(ISUP222-14,((ISUP235-14,ISUP249-14),(ISUP242-14,(ISUP250-14,ISUP236-14))))))))),(((((((ISUP221-14,NEONU197-1),ISUP244-14),ISUP241-14),ISUP238-14),ISUP226-14),ISUP218-14),ISUP237-14)))))),ISUP233-14)),(((((((ISUP255-14,ISUP248-14),ISUP232-14),NEONT151-1),NEONU201-1),ISUP231-14),ISUP245-14),ISUP230-14)),ISUP253-14)),ISUP239-14)))),BETN1078-1),ISUP252-14)),((BETN1091-1,(BETN1044-1,BETN1062-1)),(BETN1045-1,(BETN1094-1,(BETN1090-1,(BETN1131-1,BETN1098-1)))))),((BETN1095-1,((BETN1105-1,BETN1064-1),(BETN1096-1,(BETN1133-1,((BETN1132-1,(BETN1102-1,BETN1093-1)),(BETN1128-1,BETN1100-1)))))),((BETN1053-1,BETN1092-1),BETN1043-1)),BETN1042-1);
((((BETN1045-1,(BETN1090-1,(BETN1131-1,(BETN1098-1,BETN1094-1)))),((((BETN1067-1,(IUP560-14,(((ISUP215-14,(ISUP256-14,(((((ISUP247-14,ISUP219-14),ISUP227-14),((((((((ISUP255-14,ISUP248-14),ISUP232-14),NEONT151-1),NEONU201-1),ISUP231-14),ISUP245-14),ISUP230-14),ISUP253-14)),(IUP556-14,((ISUP257-14,(ISUP254-14,(IUP512-14,((ISUP228-14,(ISUP220-14,(ISUP234-14,(ISUP216-14,(ISUP229-14,(ISUP222-14,((ISUP235-14,ISUP249-14),(ISUP242-14,(ISUP250-14,ISUP236-14))))))))),(((((((ISUP221-14,NEONU197-1),ISUP244-14),ISUP241-14),ISUP238-14),ISUP226-14),ISUP218-14),ISUP237-14))))),ISUP233-14))),(ISUP246-14,((ISUP243-14,ISUP251-14),NEONU199-1))))),NEONT074-1),((ISUP239-14,ISUP240-14),ISUP224-14)))),(((NEONU408-1,(NEONU409-1,NEONU448-1)),NEONT080-1),(NEONU1994-,((((((ISUP025-14,((((BETN164-18,(BETN165-18,BETN166-18)),(BETN094-18,NEONU2077-)),(BETN168-18,BETN167-18)),(ISUP443-14,ISUP475-14))),(((((BETN650-18,(BETN656-18,BETN651-18)),(BETN659-18,BETN649-18)),BETN648-18),(((NEONT311-1,((NEONU406-1,(((IUP457-14,(NEONT018-1,IUP462-14)),(((NEONT004-1,IUP464-14),NEONU407-1),NEONT028-1)),((NEONT138-1,(NEONT011-1,NEONT005-1)),(IUP459-14,NEONT310-1)))),(IUP463-14,IUP456-14))),NEONT139-1),((((ISUP431-14,(ISUP439-14,((((ISUP432-14,ISUP435-14),ISUP434-14),(ISUP440-14,((ISUP436-14,ISUP438-14),ISUP441-14))),ISUP430-14))),ISUP437-14),ISUP442-14),((NEONT125-1,(NEONT055-1,(NEONT048-1,NEONT046-1))),NEONT085-1)))),(((((NEONT337-1,(NEONT417-1,((NEONT419-1,(NEONT352-1,NEONT345-1)),NEONT412-1))),(BETN111-18,(BETN109-18,((((BETN064-18,(BETN065-18,(IUP298-14,NEONT346-1))),IUP289-14),(((((NEONT353-1,(NEONT388-1,NEONT360-1)),NEONT373-1),(NEONT338-1,IUP287-14)),BETN061-18),BETN057-18)),(IUP824-14,(NEONT380-1,BETN110-18)))))),((NEONT193-1,(NEONT195-1,NEONT194-1)),NEONT111-1)),BETN634-18),((NEONU213-1,(BETN1063-1,BETN1068-1)),(BETN833-18,(BETN819-18,BETN879-18)))))),(((ISUP142-14,((NEONW034-1,((NEONW031-1,NEONW029-1),((((NEONW033-1,NEONW022-1),NEONW106-1),NEONT401-1),(((NEONW021-1,NEONW024-1),(NEONT425-1,(NEONT343-1,NEONW027-1))),(((NEONW026-1,NEONT409-1),NEONW028-1),(NEONW032-1,NEONW023-1)))))),(BETN942-18,(BETN903-18,BETN913-18)))),((((((((NEONU207-1,NEONU208-1),(NEONU1997-,NEONU212-1)),NEONU211-1),NEONU209-1),(((NEONU1998-,NEONU210-1),NEONU1999-),NEONU2002-)),NEONU2000-),(NEONU206-1,NEONU205-1)),(((ISUP030-14,(BETN569-18,(((BETN580-18,(((BETN632-18,BETN635-18),(BETN640-18,BETN639-18)),((((ISUP471-14,ISUP472-14),(ISUP474-14,ISUP473-14)),BETN571-18),BETN631-18))),BETN574-18),BETN577-18))),((ISUP468-14,(BETN641-18,ISUP470-14)),ISUP469-14)),ISUP452-14))),(((((NEONU446-1,NEONW030-1),(((BETN139-18,(ISUP087-14,ISUP088-14)),BETN137-18),(BETN140-18,(BETN141-18,((BETN142-18,(ISUP089-14,(BETN143-18,ISUP079-14))),(ISUP086-14,ISUP083-14)))))),((ISUP108-14,((ISUP082-14,(ISUP085-14,ISUP091-14)),(((((ISUP076-14,(((NEONW072-1,((NEONW076-1,NEONU2083-),IUP158-14)),ISUP078-14),(((ISUP077-14,ISUP080-14),ISUP081-14),(ISUP090-14,ISUP092-14)))),((BETN134-18,NEONU2068-),(BETN135-18,NEONW068-1))),((NEONW073-1,(NEONW092-1,(NEONW094-1,(NEONW077-1,(NEONW103-1,NEONU2070-))))),((NEONW088-1,NEONW075-1),(NEONW071-1,(NEONU2072-,(NEONW074-1,(NEONU2073-,NEONU2079-))))))),BETN045-18),(((BETN031-18,(BETN136-18,ISUP075-14)),NEONU2071-),NEONU2067-)))),(((((ISUP202-14,(ISUP198-14,ISUP200-14)),(ISUP197-14,ISUP196-14)),(ISUP201-14,ISUP199-14)),ISUP195-14),ISUP203-14))),(BETN883-18,((ISUP287-14,(((((NEONT302-1,NEONT298-1),NEONT300-1),NEONT023-1),(IUP467-14,NEONT033-1)),(((NEONT030-1,((IUP545-14,NEONT299-1),NEONT035-1)),(IUP472-14,NEONT012-1)),IUP468-14))),(((((NEONU2114-,(NEONU2115-,NEONU2117-)),BETN664-18),(ISUP106-14,((BETN824-18,BETN818-18),((((BETN887-18,(BETN889-18,BETN901-18)),BETN820-18),(BETN895-18,(BETN823-18,BETN888-18))),BETN910-18)))),((((((NEONU235-1,NEONU243-1),NEONU238-1),(((NEONU237-1,(NEONU236-1,((NEONU241-1,NEONU240-1),NEONU239-1))),NEONU242-1),NEONU244-1)),(((((NEONT305-1,(NEONT053-1,NEONT051-1)),NEONT054-1),((NEONT057-1,((NEONT088-1,(NEONT304-1,NEONT089-1)),NEONT303-1)),NEONT056-1)),NEONT061-1),(((NEONU276-1,NEONU275-1),(NEONU277-1,NEONU274-1)),NEONU273-1))),((((BETN091-18,(IUP191-14,((BETN146-18,(BETN037-18,((BETN126-18,(IUP247-14,(IUP249-14,(IUP256-14,IUP161-14)))),((((((BETN090-18,BETN131-18),BETN023-18),IUP220-14),IUP244-14),BETN128-18),IUP149-14)))),IUP239-14))),(BETN127-18,BETN130-18)),BETN129-18),((((((IUP223-14,((IUP255-14,IUP238-14),((IUP234-14,IUP232-14),IUP258-14))),IUP206-14),((((IUP278-14,IUP224-14),NEONW047-1),IUP240-14),IUP265-14)),((IUP168-14,IUP207-14),IUP276-14)),IUP225-14),(BETN147-18,(((IUP266-14,NEONW053-1),((((BETN025-18,(((IUP263-14,((IUP194-14,(IUP248-14,(IUP272-14,NEONW042-1))),IUP200-14)),IUP275-14),IUP192-14)),(((IUP251-14,(NEONW093-1,(IUP228-14,(IUP187-14,(IUP242-14,(IUP269-14,IUP193-14)))))),IUP253-14),NEONW049-1)),(NEONW038-1,((IUP197-14,(NEONW043-1,(BETN021-18,IUP204-14))),(((BETN020-18,IUP175-14),(((NEONW044-1,(BETN022-18,(((((IUP226-14,IUP264-14),IUP260-14),IUP217-14),IUP210-14),((IUP243-14,(NEONW037-1,(((((IUP189-14,IUP221-14),NEONW052-1),IUP185-14),IUP230-14),NEONW051-1))),NEONW045-1)))),((IUP261-14,(IUP208-14,IUP184-14)),IUP195-14)),IUP252-14)),(IUP219-14,((((IUP277-14,((IUP262-14,IUP233-14),((NEONW041-1,NEONW040-1),(IUP270-14,(IUP279-14,(IUP273-14,IUP211-14)))))),(((IUP199-14,IUP231-14),IUP218-14),IUP280-14)),((((IUP245-14,IUP241-14),NEONW048-1),IUP268-14),IUP236-14)),((((IUP222-14,IUP271-14),NEONW046-1),IUP259-14),(((((IUP213-14,NEONW039-1),IUP209-14),IUP235-14),IUP254-14),(IUP237-14,((NEONW054-1,IUP267-14),((IUP257-14,IUP176-14),IUP202-14))))))))))),IUP169-14)),IUP250-14))))),(((((BETN864-18,(((BETN838-18,BETN853-18),BETN867-18),BETN863-18)),BETN856-18),((((NEONU2085-,NEONU2087-),NEONU2086-),NEONU2089-),((((IUP798-14,IUP800-14),IUP804-14),IUP803-14),((((((IUP801-14,IUP1056-14),((NEONU1407-,IUP1054-14),(NEONU1408-,IUP1048-14))),(NEONU1409-,IUP802-14)),IUP1052-14),IUP1051-14),(IUP1047-14,(((IUP1055-14,IUP1049-14),IUP1046-14),IUP1053-14)))))),(((((IUP656-14,NEONT022-1),(NEONT034-1,(NEONT020-1,(NEONT021-1,(NEONT007-1,IUP657-14))))),IUP655-14),IUP659-14),(((NEONU2088-,NEONU2090-),(ISUP366-14,((NEONU385-1,(NEONT118-1,NEONU384-1)),((((NEONU449-1,(((NEONU381-1,(NEONU383-1,NEONU382-1)),NEONT295-1),NEONU455-1)),NEONT121-1),(NEONT141-1,NEONT133-1)),NEONT296-1)))),(((BETN679-18,BETN731-18),((BETN754-18,((BETN753-18,NEONU2113-),NEONU2116-)),(BETN741-18,BETN738-18))),((((((ISUP114-14,ISUP113-14),ISUP110-14),ISUP115-14),(ISUP116-14,ISUP117-14)),BETN748-18),((((BETN734-18,BETN671-18),(((BETN686-18,BETN690-18),((BETN740-18,BETN732-18),(NEONU2110-,(NEONU2119-,NEONU2118-)))),(BETN711-18,BETN701-18))),NEONU2111-),BETN669-18)))))),BETN850-18))),((((BETN123-18,BETN185-18),BETN124-18),((((ISUP446-14,(ISUP458-14,(BETN603-18,(((ISUP425-14,ISUP462-14),((((((((ISUP450-14,ISUP445-14),((((((ISUP427-14,ISUP451-14),ISUP444-14),ISUP428-14),ISUP429-14),ISUP447-14),ISUP457-14)),ISUP433-14),ISUP424-14),ISUP454-14),ISUP426-14),(BETN618-18,(BETN613-18,(ISUP461-14,ISUP453-14)))),(ISUP459-14,ISUP460-14))),ISUP448-14)))),(ISUP449-14,(((BETN591-18,BETN601-18),(((BETN614-18,BETN615-18),BETN599-18),(BETN616-18,BETN604-18))),BETN598-18))),(BETN566-18,((((BETN617-18,(BETN593-18,((BETN602-18,BETN630-18),((BETN638-18,(BETN660-18,BETN592-18)),(((BETN600-18,BETN620-18),BETN625-18),BETN588-18))))),(((ISUP052-14,ISUP051-14),(BETN624-18,(BETN585-18,BETN584-18))),ISUP053-14)),ISUP456-14),(NEONT128-1,((NEONT036-1,(NEONT047-1,NEONT052-1)),((NEONT309-1,NEONT045-1),((NEONT307-1,NEONT086-1),((NEONT308-1,NEONT306-1),NEONT129-1)))))))),(((BETN589-18,(BETN607-18,((ISUP055-14,(ISUP047-14,ISUP048-14)),((((BETN573-18,(BETN622-18,(ISUP056-14,(BETN578-18,(BETN576-18,BETN627-18))))),BETN610-18),BETN575-18),BETN570-18)))),ISUP054-14),(((((ISUP463-14,(ISUP467-14,ISUP465-14)),ISUP464-14),BETN621-18),ISUP466-14),((BETN623-18,(((ISUP046-14,ISUP049-14),BETN579-18),((BETN568-18,BETN636-18),((BETN646-18,(BETN609-18,(BETN647-18,BETN612-18))),BETN597-18)))),ISUP050-14))))),((((NEONU1978-,NEONT365-1),((NEONU1975-,((NEONT358-1,(((NEONU2081-,((NEONU1973-,(NEONT297-1,NEONU2084-)),(NEONU1988-,NEONU1986-))),NEONU1976-),((NEONT117-1,((((((NEONU1987-,NEONU1977-),NEONU1985-),NEONT351-1),NEONU1983-),(((NEONU1981-,NEONT379-1),((NEONT116-1,NEONU1979-),BETN092-18)),NEONT372-1)),(NEONU2102-,NEONT344-1))),(NEONU1982-,NEONU2101-)))),NEONU2097-)),((NEONU1980-,NEONU2100-),NEONU2098-))),((NEONW055-1,((((BETN036-18,(NEONW065-1,BETN034-18)),(BETN030-18,((BETN189-18,(NEONW067-1,((NEONW104-1,NEONW064-1),(((((IUP157-14,(IUP153-14,(IUP155-14,(IUP144-14,(IUP150-14,IUP159-14))))),((((((NEONW070-1,NEONT418-1),IUP151-14),NEONW061-1),NEONW058-1),NEONW060-1),BETN032-18)),(NEONT410-1,(NEONW057-1,(BETN033-18,NEONW063-1)))),((((((((((((IUP148-14,IUP156-14),NEONW102-1),NEONW069-1),NEONW050-1),IUP145-14),NEONU2069-),(BETN188-18,NEONW059-1)),NEONW062-1),NEONW056-1),IUP154-14),NEONW066-1),IUP147-14)),(BETN028-18,IUP152-14))))),(BETN097-18,BETN035-18)))),IUP160-14),(IUP146-14,NEONW082-1))),((BETN084-18,BETN085-18),(((NEONT421-1,NEONT339-1),(NEONT347-1,NEONT354-1)),(BETN010-18,BETN125-18))))),(((BETN699-18,BETN707-18),((((((IUP229-14,(IUP285-14,(BETN096-18,BETN041-18))),BETN043-18),((((NEONU2078-,(IUP246-14,(IUP182-14,(IUP171-14,IUP196-14)))),NEONT387-1),((((IUP227-14,(IUP167-14,(IUP212-14,(IUP177-14,(IUP172-14,(IUP178-14,IUP215-14)))))),(((IUP173-14,IUP203-14),NEONU2076-),NEONW078-1)),(IUP198-14,(IUP170-14,IUP274-14))),(IUP214-14,IUP284-14))),(((BETN145-18,(IUP186-14,NEONT395-1)),IUP174-14),IUP113-14))),(IUP181-14,IUP205-14)),(NEONU2080-,NEONU1974-)),((BETN132-18,BETN133-18),((((((NEONU270-1,BETN187-18),BETN186-18),(NEONU271-1,ISUP207-14)),BETN644-18),BETN144-18),(ISUP032-14,((ISUP029-14,ISUP031-14),ISUP034-14)))))),((((IUP188-14,((BETN040-18,BETN095-18),(BETN026-18,IUP216-14))),BETN039-18),BETN093-18),(BETN029-18,BETN027-18))))))))),((ISUP097-14,(((IUP437-14,((((NEONU422-1,NEONU421-1),IUP523-14),(IUP451-14,IUP443-14)),IUP455-14)),(((BETN750-18,((NEONU1397-,BETN756-18),BETN812-18)),BETN801-18),((NEONU324-1,(((((((((IUP499-14,NEONT110-1),IUP502-14),IUP497-14),(NEONT188-1,IUP498-14)),NEONT187-1),(NEONT083-1,NEONT130-1)),IUP496-14),IUP500-14),(IUP501-14,IUP503-14))),(NEONU1341-,(ISUP352-14,BETN813-18))))),(((((((NEONW084-1,(((IUP364-14,IUP072-14),(IUP081-14,(IUP180-14,IUP350-14))),((((((IUP371-14,IUP095-14),(((IUP087-14,NEONW099-1),IUP105-14),(IUP073-14,(((IUP351-14,IUP308-14),(((NEONW020-1,IUP334-14),((IUP292-14,IUP330-14),IUP143-14)),IUP372-14)),((IUP363-14,(IUP137-14,(NEONW015-1,(IUP114-14,(NEONW012-1,(IUP121-14,(IUP377-14,IUP318-14))))))),(IUP335-14,IUP332-14)))))),IUP303-14),(IUP076-14,(IUP104-14,IUP319-14))),((IUP086-14,IUP305-14),IUP069-14)),((NEONW091-1,(IUP074-14,(BETN059-18,(IUP360-14,IUP370-14)))),((IUP082-14,((((IUP101-14,(((IUP071-14,(((IUP345-14,IUP129-14),IUP117-14),(IUP118-14,(IUP306-14,NEONW017-1)))),IUP110-14),IUP116-14)),IUP080-14),IUP115-14),((((((((NEONW085-1,IUP359-14),(IUP341-14,IUP136-14)),IUP140-14),(IUP329-14,IUP374-14)),IUP331-14),((((IUP083-14,IUP362-14),(IUP098-14,(IUP128-14,(IUP093-14,IUP379-14)))),(IUP314-14,IUP340-14)),((IUP085-14,((((IUP096-14,IUP070-14),IUP089-14),IUP131-14),(((IUP120-14,IUP134-14),((IUP126-14,((((IUP091-14,IUP179-14),IUP310-14),(IUP376-14,(IUP336-14,IUP344-14))),(IUP111-14,(IUP343-14,IUP333-14)))),(IUP313-14,(IUP078-14,IUP097-14)))),(IUP139-14,((NEONW101-1,IUP103-14),IUP321-14))))),(IUP132-14,(((((((IUP307-14,(IUP302-14,(IUP141-14,IUP304-14))),IUP337-14),IUP138-14),(IUP108-14,(IUP368-14,(((NEONW098-1,IUP130-14),NEONW018-1),((IUP373-14,(NEONW090-1,(NEONW019-1,(IUP357-14,((IUP079-14,IUP122-14),((IUP309-14,NEONW095-1),IUP355-14)))))),((IUP361-14,IUP354-14),IUP348-14)))))),(IUP100-14,IUP094-14)),((IUP106-14,(NEONW096-1,((IUP347-14,(NEONW016-1,(NEONW100-1,(IUP324-14,(IUP092-14,NEONW105-1))))),(((((NEONW011-1,NEONW097-1),IUP317-14),NEONW014-1),IUP366-14),IUP338-14)))),(IUP125-14,(IUP358-14,IUP112-14)))),IUP090-14))))),IUP311-14),(((IUP124-14,(IUP369-14,(IUP315-14,((NEONW013-1,BETN063-18),((((((IUP312-14,(IUP109-14,(IUP346-14,(IUP365-14,(IUP123-14,(IUP099-14,IUP133-14)))))),(((((NEONT359-1,IUP352-14),IUP378-14),IUP342-14),IUP375-14),IUP339-14)),NEONW086-1),BETN046-18),((((((IUP119-14,IUP320-14),NEONW089-1),IUP349-14),IUP356-14),IUP301-14),(NEONW035-1,((IUP084-14,IUP107-14),((NEONW036-1,IUP102-14),(IUP353-14,(BETN060-18,IUP075-14))))))),(IUP135-14,(IUP326-14,(IUP316-14,IUP127-14)))))))),IUP322-14),((IUP380-14,IUP088-14),IUP367-14))))),(IUP327-14,IUP328-14)))))),NEONW087-1),IUP077-14),IUP323-14),((((NEONU427-1,(NEONU424-1,IUP424-14)),(((NEONT355-1,(NEONU428-1,NEONT001-1)),NEONU426-1),NEONU425-1)),((NEONU447-1,IUP541-14),(IUP555-14,IUP553-14))),(BETN762-18,(((BETN906-18,((BETN915-18,(NEONU2094-,BETN852-18)),(((BETN909-18,NEONU2092-),((BETN907-18,NEONU2093-),(BETN822-18,NEONU2095-))),BETN924-18))),NEONT322-1),(((IUP1111-14,NEONU1427-),(NEONU1428-,IUP1112-14)),BETN735-18))))),((IUP1119-14,((((((((BETN811-18,NEONU1342-),((((BETN796-18,(IUP1085-14,(NEONU1467-,(IUP1086-14,NEONU1358-)))),IUP1043-14),NEONU1471-),NEONU1472-)),(IUP1089-14,NEONU1469-)),IUP1087-14),BETN817-18),NEONU1474-),(NEONU1475-,(NEONU1470-,NEONU1473-))),(BETN794-18,((((((NEONU1354-,NEONU2112-),NEONU1466-),NEONU1343-),NEONU1356-),((((NEONU1357-,((BETN791-18,BETN800-18),BETN799-18)),(NEONU1468-,NEONU1355-)),((NEONU1360-,(BETN797-18,NEONU1359-)),NEONU1353-)),BETN798-18)),((NEONT180-1,(((IUP543-14,IUP542-14),ISUP365-14),NEONT179-1)),IUP544-14))))),(NEONT024-1,(NEONT181-1,NEONT006-1)))),(((((((NEONU1364-,IUP792-14),BETN802-18),BETN784-18),((((BETN749-18,BETN774-18),(IUP794-14,BETN776-18)),IUP793-14),BETN755-18)),(((((NEONU1404-,((NEONU1405-,NEONU1423-),(NEONU1402-,((NEONU1403-,NEONU1400-),NEONU1391-)))),(NEONU1406-,NEONU1425-)),NEONU1401-),(((NEONU1350-,((NEONU1384-,BETN771-18),((IUP1073-14,IUP797-14),IUP796-14))),((((IUP1078-14,NEONU1386-),(IUP1072-14,((NEONU1383-,((NEONU1385-,NEONU1421-),((NEONU1367-,IUP1095-14),(IUP795-14,IUP1079-14)))),IUP1069-14))),((((NEONU1351-,NEONU1416-),(IUP1090-14,(NEONU1349-,(NEONU1346-,NEONU1348-)))),NEONU1347-),(NEONU1352-,IUP1096-14))),(IUP1092-14,NEONU1344-))),NEONU1345-)),((NEONU1422-,NEONU1399-),((NEONU1424-,NEONU1382-),NEONU1392-)))),((ISUP099-14,ISUP098-14),(((IUP578-14,NEONU442-1),ISUP286-14),((NEONU2107-,((NEONU443-1,(((NEONU444-1,NEONU2108-),NEONT140-1),IUP574-14)),NEONU2109-)),IUP573-14)))),(ISUP037-14,(((((((NEONU1990-,NEONT008-1),(NEONU1989-,NEONU1991-)),NEONT321-1),(((NEONU321-1,NEONU320-1),(NEONU257-1,((NEONU282-1,NEONU319-1),NEONU265-1))),(BETN859-18,NEONT413-1))),((ISUP213-14,(ISUP214-14,ISUP210-14)),(BETN657-18,(BETN606-18,(BETN611-18,BETN608-18))))),(((IUP791-14,(IUP524-14,((((NEONT190-1,(NEONT031-1,NEONT191-1)),ISUP204-14),NEONT010-1),(NEONT336-1,NEONT029-1)))),(((((((BETN1077-1,(BETN1051-1,(BETN1080-1,(BETN1112-1,(((IUP522-14,NEONU436-1),(NEONU435-1,((((BETN1065-1,BETN1122-1),BETN1110-1),BETN1082-1),BETN1081-1))),(((NEONU434-1,IUP408-14),(NEONU433-1,((IUP417-14,(NEONT091-1,((NEONU432-1,IUP418-14),NEONT137-1))),IUP416-14))),IUP413-14)))))),BETN1052-1),BETN1114-1),BETN1113-1),BETN1087-1),(((((NEONU261-1,NEONU258-1),(NEONU284-1,NEONU264-1)),ISUP209-14),(NEONU262-1,(NEONU260-1,NEONU259-1))),(NEONU318-1,(NEONU285-1,NEONU263-1)))),((BETN1085-1,(BETN1111-1,BETN1089-1)),(IUP395-14,(IUP403-14,IUP404-14))))),((((((((NEONT014-1,(IUP533-14,NEONT150-1)),(IUP531-14,(NEONU281-1,(ISUP205-14,((NEONT192-1,IUP529-14),(IUP534-14,NEONU245-1)))))),((NEONT019-1,NEONU249-1),NEONU252-1)),(IUP532-14,NEONT017-1)),NEONU456-1),NEONU250-1),(NEONU246-1,(NEONU251-1,NEONT026-1))),((NEONU268-1,(NEONU267-1,NEONU279-1)),((((IUP297-14,(NEONU248-1,NEONU247-1)),(IUP426-14,(((NEONT013-1,NEONT009-1),IUP546-14),(((NEONT032-1,IUP427-14),(((IUP432-14,NEONT025-1),IUP431-14),IUP433-14)),IUP428-14)))),((NEONU403-1,(NEONU404-1,(NEONU401-1,((NEONT072-1,(IUP487-14,(NEONU405-1,(NEONU402-1,NEONT120-1)))),(IUP488-14,(IUP485-14,(NEONT065-1,IUP490-14))))))),IUP665-14)),((ISUP093-14,(((((NEONU431-1,NEONU429-1),((BETN1115-1,BETN1104-1),NEONT062-1)),NEONT101-1),NEONU430-1),NEONT077-1)),((NEONU453-1,IUP511-14),((((IUP513-14,NEONU454-1),IUP510-14),IUP434-14),NEONU452-1)))))))),(((IUP525-14,(((NEONU400-1,(NEONU397-1,NEONU398-1)),NEONU399-1),(NEONT189-1,NEONT119-1))),(BETN728-18,((BETN724-18,BETN729-18),BETN727-18))),(((BETN697-18,(NEONU2106-,NEONU2105-)),(((BETN062-18,(BETN151-18,(IUP290-14,NEONU2091-))),BETN106-18),(BETN107-18,(BETN170-18,BETN171-18)))),(IUP619-14,(((NEONT113-1,NEONT182-1),((((((IUP630-14,((NEONT184-1,IUP634-14),ISUP367-14)),((IUP635-14,NEONT185-1),IUP631-14)),IUP644-14),NEONT107-1),((((NEONT186-1,NEONU420-1),BETN730-18),IUP645-14),(IUP625-14,NEONT108-1))),(IUP633-14,((IUP617-14,IUP618-14),IUP621-14)))),((IUP653-14,((IUP615-14,IUP632-14),IUP629-14)),BETN880-18))))))))))),(((((((ISUP343-14,(((ISUP328-14,(((ISUP064-14,(((((ISUP313-14,ISUP060-14),ISUP058-14),ISUP073-14),(ISUP068-14,(ISUP063-14,(((ISUP067-14,ISUP066-14),ISUP072-14),ISUP065-14)))),ISUP057-14)),((((ISUP061-14,(((ISUP344-14,(((ISUP292-14,ISUP323-14),(ISUP334-14,ISUP347-14)),ISUP290-14)),(ISUP299-14,ISUP294-14)),ISUP289-14)),ISUP331-14),(ISUP059-14,((ISUP348-14,(((((ISUP306-14,(ISUP288-14,((((ISUP311-14,(ISUP332-14,((ISUP330-14,(ISUP319-14,(ISUP325-14,(ISUP337-14,(ISUP335-14,(ISUP324-14,ISUP320-14)))))),ISUP339-14))),ISUP333-14),((((((ISUP309-14,ISUP291-14),ISUP317-14),ISUP293-14),ISUP303-14),ISUP308-14),ISUP327-14)),ISUP305-14))),ISUP301-14),ISUP297-14),ISUP314-14),ISUP296-14)),ISUP316-14))),(ISUP312-14,((((ISUP295-14,ISUP298-14),ISUP322-14),ISUP340-14),(((((ISUP341-14,ISUP326-14),ISUP338-14),(ISUP329-14,ISUP345-14)),ISUP318-14),ISUP302-14))))),ISUP062-14)),(((ISUP346-14,ISUP321-14),ISUP336-14),ISUP307-14)),(ISUP300-14,ISUP310-14))),ISUP315-14),((((BETN759-18,(BETN775-18,BETN788-18)),(((BETN807-18,BETN816-18),(((BETN808-18,BETN761-18),(BETN760-18,BETN809-18)),BETN814-18)),((((IUP759-14,(((((((NEONT016-1,((NEONT327-1,((IUP476-14,NEONU410-1),(IUP752-14,NEONU414-1))),(NEONU411-1,((NEONT114-1,NEONT326-1),(NEONT323-1,((((((IUP479-14,IUP751-14),IUP484-14),(NEONT176-1,((NEONT069-1,IUP758-14),(NEONT325-1,NEONT015-1)))),ISUP351-14),IUP475-14),NEONT071-1)))))),NEONT178-1),NEONT067-1),NEONT324-1),((IUP753-14,(NEONT068-1,NEONU413-1)),(NEONU412-1,NEONT066-1))),(NEONT175-1,(ISUP304-14,(ISUP349-14,ISUP350-14)))),IUP754-14)),NEONT177-1),IUP478-14),(ISUP071-14,IUP480-14)))),(((IUP807-14,(IUP1118-14,IUP806-14)),IUP1122-14),IUP1124-14)),(((NEONU1436-,(NEONU1435-,NEONU1434-)),((NEONU1331-,NEONU1333-),(NEONU1335-,((NEONU1334-,NEONU1332-),(NEONU1336-,(NEONU1337-,NEONU1338-)))))),(((((IUP1132-14,((((((NEONU1449-,(((IUP1134-14,IUP1130-14),(IUP1143-14,IUP1148-14)),IUP1142-14)),NEONU1453-),NEONU1448-),(NEONU1455-,IUP1137-14)),(IUP1141-14,IUP778-14)),(((((IUP1133-14,IUP777-14),IUP1146-14),IUP1140-14),(NEONU1450-,(IUP1144-14,NEONU1451-))),(NEONU1417-,(NEONU1454-,NEONU1447-))))),(((IUP1145-14,IUP780-14),((IUP1136-14,(((IUP1138-14,NEONU1452-),IUP1135-14),IUP1081-14)),IUP779-14)),IUP1149-14)),(IUP776-14,IUP1131-14)),IUP1147-14),(((NEONU1443-,NEONU1438-),(((IUP1109-14,(NEONU1440-,IUP821-14)),(IUP813-14,((((((NEONU1445-,NEONU1444-),IUP1106-14),NEONU1437-),IUP1107-14),IUP823-14),NEONU1439-))),((((((IUP817-14,NEONU1446-),IUP812-14),(NEONU1442-,(IUP819-14,(IUP822-14,NEONU1441-)))),IUP820-14),IUP818-14),(IUP1110-14,IUP814-14)))),(((((((((((IUP782-14,IUP805-14),(NEONU1433-,NEONU1431-)),IUP1121-14),NEONU1432-),IUP1083-14),NEONU1429-),(NEONU1430-,IUP809-14)),(IUP808-14,IUP810-14)),(NEONU1410-,IUP811-14)),(NEONU1411-,IUP815-14)),IUP816-14)))))),(ISUP100-14,ISUP102-14)),(BETN629-18,((((((IUP1060-14,IUP1058-14),(IUP1057-14,IUP1061-14)),(BETN828-18,(BETN836-18,IUP781-14))),((BETN777-18,BETN789-18),((BETN793-18,BETN792-18),(NEONU1363-,NEONU1362-)))),(((NEONU2123-,BETN733-18),(((BETN742-18,NEONU2124-),NEONU2121-),NEONU2122-)),(BETN781-18,NEONU2120-))),(((BETN921-18,(BETN918-18,BETN920-18)),BETN922-18),((((((((NEONU214-1,NEONU215-1),NEONU216-1),NEONU217-1),NEONU223-1),((NEONU221-1,(NEONU218-1,NEONU224-1)),((NEONU219-1,NEONU220-1),NEONU222-1))),NEONU445-1),(((((NEONU394-1,((IUP611-14,NEONT103-1),(NEONU395-1,((IUP613-14,IUP607-14),NEONU1413-)))),BETN779-18),((BETN773-18,NEONU393-1),(IUP606-14,(NEONT097-1,NEONT112-1)))),NEONT115-1),(NEONU396-1,((NEONT098-1,ISUP363-14),(IUP605-14,NEONT105-1))))),(ISUP364-14,ISUP362-14)))))),(((((((((NEONU1393-,(((((ISUP027-14,ISUP026-14),(NEONU2129-,(BETN830-18,(((NEONU2125-,(ISUP141-14,(NEONU2128-,(NEONU2126-,(ISUP136-14,(BETN696-18,BETN935-18)))))),BETN844-18),(NEONU2131-,(ISUP140-14,(ISUP135-14,NEONU2127-))))))),BETN845-18),(BETN886-18,(ISUP139-14,(ISUP137-14,BETN885-18)))),NEONU1394-)),(((((IUP663-14,((NEONT079-1,IUP664-14),IUP661-14)),IUP662-14),((NEONU1396-,NEONU1387-),(NEONT174-1,IUP799-14))),(ISUP038-14,(NEONT172-1,NEONT003-1))),((NEONU2130-,BETN936-18),(BETN890-18,((NEONU1395-,NEONU1388-),(IUP783-14,((IUP1100-14,((((((IUP1071-14,IUP1101-14),(NEONU1389-,(IUP1102-14,IUP1080-14))),((NEONU1426-,NEONU1390-),IUP1066-14)),(IUP1098-14,IUP1077-14)),IUP786-14),IUP784-14)),IUP785-14))))))),BETN672-18),((BETN663-18,BETN190-18),((((((BETN005-18,(((IUP008-14,IUP019-14),(BETN100-18,((BETN009-18,(IUP018-14,BETN099-18)),((((IUP007-14,IUP020-14),NEONT383-1),(((((IUP011-14,(BETN149-18,BETN101-18)),IUP016-14),NEONT391-1),IUP025-14),NEONT399-1)),((IUP006-14,(BETN007-18,((IUP012-14,NEONT407-1),IUP010-14))),IUP022-14))))),(IUP017-14,BETN006-18))),BETN049-18),((IUP013-14,IUP009-14),BETN008-18)),(BETN098-18,IUP024-14)),(IUP015-14,IUP021-14)),(IUP028-14,(((((IUP063-14,(((((NEONT369-1,IUP052-14),(IUP046-14,BETN015-18)),BETN103-18),IUP049-14),BETN150-18)),IUP057-14),IUP038-14),(IUP035-14,(((((IUP037-14,(IUP045-14,(((IUP041-14,IUP036-14),(IUP047-14,IUP056-14)),BETN017-18))),IUP042-14),IUP059-14),((((IUP005-14,IUP039-14),(((IUP064-14,IUP067-14),(((IUP050-14,(IUP029-14,IUP062-14)),((NEONT376-1,IUP055-14),IUP034-14)),IUP026-14)),IUP066-14)),((IUP054-14,((IUP030-14,(((IUP033-14,(((IUP053-14,IUP044-14),IUP065-14),(IUP043-14,IUP014-14))),IUP068-14),BETN013-18)),IUP060-14)),(((NEONU2082-,BETN102-18),IUP023-14),IUP032-14))),(((IUP051-14,(IUP040-14,IUP058-14)),IUP031-14),IUP027-14))),IUP061-14))),IUP048-14))))),(NEONU1415-,NEONU1414-)),(ISUP284-14,(((BETN087-18,(((((BETN089-18,NEONU2075-),BETN086-18),IUP830-14),BETN163-18),(ISUP104-14,(IUP829-14,BETN161-18)))),NEONT408-1),((NEONT173-1,NEONU204-1),(BETN654-18,(NEONU203-1,NEONU202-1)))))),((IUP465-14,(ISUP101-14,BETN1086-1)),((ISUP074-14,((IUP164-14,(IUP163-14,(IUP165-14,(IUP166-14,((BETN069-18,(BETN154-18,IUP162-14)),BETN068-18))))),(BETN153-18,BETN067-18))),((((NEONT394-1,(NEONW001-1,NEONW007-1)),NEONT386-1),(((NEONW083-1,NEONW009-1),((NEONW003-1,(NEONW006-1,(NEONW079-1,(NEONW004-1,(NEONW008-1,(NEONT402-1,(NEONW010-1,NEONW080-1))))))),NEONW002-1)),NEONW005-1)),(((IUP002-14,BETN074-18),((BETN071-18,IUP004-14),((BETN155-18,(IUP003-14,BETN070-18)),((BETN156-18,BETN072-18),IUP001-14)))),(((((((ISUP389-14,(ISUP399-14,ISUP403-14)),ISUP371-14),(((ISUP368-14,ISUP382-14),ISUP391-14),(((((((ISUP393-14,ISUP375-14),(ISUP406-14,ISUP388-14)),(ISUP417-14,ISUP383-14)),ISUP416-14),ISUP370-14),((((ISUP373-14,ISUP405-14),(ISUP411-14,(ISUP408-14,ISUP415-14))),ISUP410-14),BETN567-18)),(ISUP374-14,((ISUP380-14,ISUP387-14),ISUP400-14))))),ISUP395-14),((((((ISUP407-14,ISUP381-14),((ISUP378-14,((ISUP404-14,(ISUP412-14,(ISUP396-14,(ISUP394-14,(ISUP397-14,((ISUP385-14,ISUP409-14),ISUP386-14)))))),(ISUP413-14,ISUP401-14))),ISUP372-14)),ISUP377-14),((ISUP398-14,(ISUP376-14,ISUP390-14)),ISUP392-14)),ISUP369-14),ISUP384-14)),(((BETN582-18,BETN605-18),ISUP379-14),ISUP414-14)),((((NEONT332-1,((NEONT330-1,NEONT331-1),(NEONT037-1,(NEONT087-1,((((BETN1060-1,((BETN1054-1,(BETN1055-1,BETN1048-1)),BETN1073-1)),(BETN1056-1,BETN1061-1)),BETN1047-1),(NEONT039-1,(NEONT040-1,NEONU232-1))))))),NEONT084-1),((NEONU227-1,((NEONU231-1,((NEONU225-1,NEONU234-1),(NEONU230-1,(NEONU229-1,NEONU226-1)))),(NEONU233-1,NEONU228-1))),NEONT329-1)),(((BETN583-18,BETN594-18),((BETN665-18,BETN769-18),BETN770-18)),((ISUP418-14,ISUP423-14),(((BETN595-18,BETN581-18),ISUP422-14),(ISUP420-14,(ISUP419-14,ISUP421-14)))))))))))),(BETN723-18,BETN847-18)),(BETN705-18,((BETN702-18,ISUP143-14),(BETN692-18,BETN698-18))))),(((((((((((ISUP176-14,(BETN714-18,((((ISUP185-14,ISUP181-14),ISUP159-14),(((ISUP179-14,((ISUP184-14,(ISUP180-14,ISUP186-14)),ISUP183-14)),ISUP177-14),ISUP168-14)),BETN719-18))),BETN725-18),ISUP170-14),((BETN726-18,ISUP154-14),(ISUP162-14,ISUP150-14))),(ISUP164-14,ISUP182-14)),((ISUP156-14,(ISUP166-14,ISUP158-14)),ISUP157-14)),((((ISUP161-14,ISUP149-14),((ISUP175-14,((ISUP165-14,ISUP173-14),(ISUP172-14,ISUP167-14))),ISUP153-14)),ISUP160-14),ISUP145-14)),(NEONT400-1,(NEONU1996-,NEONU1995-))),(((IUP584-14,NEONU200-1),NEONT155-1),((((((BETN173-18,(BETN177-18,BETN176-18)),BETN174-18),((BETN172-18,((NEONT049-1,NEONT050-1),((NEONU280-1,(NEONU283-1,NEONU278-1)),NEONU272-1))),ISUP036-14)),(ISUP040-14,((((ISUP045-14,ISUP043-14),(ISUP039-14,ISUP035-14)),ISUP033-14),(((BETN642-18,BETN655-18),BETN652-18),BETN645-18)))),ISUP042-14),(NEONT126-1,NEONU191-1)))),((NEONU450-1,((NEONU1412-,(NEONU2096-,BETN763-18)),(((((BETN804-18,((BETN803-18,BETN766-18),BETN767-18)),BETN751-18),((BETN081-18,((BETN159-18,(IUP281-14,IUP190-14)),((BETN160-18,IUP283-14),(BETN082-18,BETN083-18)))),IUP282-14)),(((BETN849-18,((BETN841-18,(BETN842-18,BETN855-18)),BETN848-18)),(((((NEONU1340-,NEONU1339-),(BETN757-18,BETN743-18)),(BETN746-18,(BETN745-18,BETN758-18))),((((ISUP125-14,ISUP128-14),ISUP130-14),ISUP131-14),((ISUP122-14,(ISUP134-14,((((ISUP127-14,ISUP126-14),ISUP123-14),ISUP124-14),ISUP133-14))),ISUP129-14))),ISUP121-14)),(((BETN717-18,((((BETN682-18,(BETN676-18,BETN815-18)),((BETN683-18,BETN677-18),(ISUP028-14,(BETN681-18,BETN680-18)))),BETN810-18),BETN941-18)),(((((BETN943-18,BETN704-18),(BETN872-18,(BETN862-18,ISUP188-14))),BETN709-18),(((BETN933-18,BETN940-18),(BETN720-18,BETN710-18)),BETN716-18)),BETN945-18)),BETN839-18))),(BETN747-18,(BETN787-18,((BETN765-18,BETN764-18),BETN739-18)))))),((((BETN179-18,(((((BETN075-18,NEONT385-1),((((NEONT342-1,(((BETN744-18,NEONT378-1),(NEONT393-1,NEONT364-1)),BETN706-18)),BETN661-18),NEONT350-1),BETN685-18)),(IUP1082-14,NEONT424-1)),(BETN926-18,NEONT416-1)),NEONT357-1)),NEONT371-1),((BETN911-18,((BETN891-18,BETN688-18),(((BETN902-18,BETN877-18),BETN876-18),BETN721-18))),(BETN700-18,BETN892-18))),(((((ISUP178-14,ISUP155-14),(((ISUP152-14,BETN722-18),BETN678-18),BETN938-18)),(ISUP193-14,(ISUP148-14,((ISUP191-14,(ISUP194-14,(ISUP189-14,BETN900-18))),(ISUP147-14,ISUP192-14))))),(((ISUP105-14,BETN695-18),(BETN712-18,BETN693-18)),NEONU2099-)),(((NEONU388-1,((((NEONU390-1,ISUP353-14),NEONU389-1),ISUP355-14),NEONU391-1)),(((NEONU386-1,(ISUP354-14,NEONU322-1)),NEONU323-1),NEONU392-1)),(NEONU269-1,((BETN899-18,BETN925-18),(BETN916-18,(BETN905-18,(BETN912-18,(BETN878-18,BETN687-18))))))))))),((((((IUP1027-14,(NEONU1459-,NEONU1465-)),IUP1028-14),(((((IUP1036-14,((IUP1026-14,(NEONU1462-,IUP787-14)),IUP1030-14)),(IUP1037-14,(((((((NEONU1463-,NEONU1460-),(IUP1035-14,IUP1039-14)),NEONU1456-),IUP790-14),NEONU1457-),(IUP1029-14,IUP788-14)),IUP1038-14))),(NEONU1464-,NEONU1461-)),IUP789-14),NEONU1458-)),((((((((BETN708-18,BETN829-18),BETN898-18),((BETN826-18,(BETN934-18,BETN871-18)),BETN737-18)),BETN832-18),BETN825-18),BETN831-18),BETN908-18),(((BETN703-18,(BETN860-18,(BETN869-18,((((BETN718-18,BETN851-18),BETN944-18),BETN857-18),BETN870-18)))),BETN875-18),BETN874-18))),IUP299-14),(BETN782-18,IUP1097-14)))))))),(((IUP547-14,((((NEONU1398-,IUP550-14),IUP549-14),IUP548-14),ISUP004-14)),(((BETN053-18,NEONT348-1),ISUP103-14),(((ISUP455-14,(((NEONU1476-,((((BETN882-18,(NEONU1369-,NEONU1366-)),((NEONU1372-,NEONU1374-),(NEONU1375-,NEONU1419-))),((((NEONU1418-,NEONU1370-),BETN785-18),NEONU1371-),NEONU1373-)),NEONU1368-)),NEONU1376-),((((NEONU1377-,(NEONU1381-,NEONU1380-)),NEONU1378-),(NEONU1420-,NEONU1379-)),(NEONU2001-,((ISUP096-14,ISUP094-14),ISUP095-14))))),((ISUP013-14,(((((ISUP003-14,((ISUP005-14,(ISUP020-14,(ISUP011-14,(ISUP021-14,(ISUP009-14,(ISUP015-14,(ISUP023-14,(ISUP019-14,(ISUP008-14,(ISUP007-14,(ISUP014-14,ISUP010-14))))))))))),(ISUP006-14,ISUP018-14))),ISUP002-14),ISUP001-14),(NEONT367-1,(NEONU196-1,((((NEONT397-1,(NEONT389-1,NEONU195-1)),NEONU194-1),NEONT381-1),NEONT374-1)))),((ISUP022-14,(ISUP024-14,ISUP012-14)),BETN169-18))),ISUP016-14)),((((NEONT147-1,(((NEONT090-1,NEONU415-1),NEONT146-1),((NEONU416-1,NEONT131-1),NEONT200-1))),NEONT145-1),(((IUP288-14,(NEONT377-1,(IUP286-14,((BETN122-18,BETN052-18),NEONT392-1)))),(ISUP283-14,(BETN076-18,NEONT384-1))),((((ISUP044-14,BETN653-18),(BETN572-18,BETN619-18)),(((((NEONT082-1,NEONT058-1),(NEONT041-1,NEONT124-1)),NEONT196-1),NEONT059-1),NEONT127-1)),((BETN596-18,(BETN587-18,BETN626-18)),NEONU193-1)))),((((((NEONU418-1,((((((((ISUP263-14,ISUP223-14),ISUP260-14),(((ISUP264-14,ISUP278-14),ISUP265-14),((NEONT142-1,(NEONT144-1,ISUP279-14)),(((IUP295-14,((((((NEONU2074-,BETN113-18),((IUP325-14,NEONT370-1),BETN118-18)),BETN051-18),IUP294-14),((NEONU192-1,(NEONT044-1,NEONT198-1)),((NEONT197-1,NEONT043-1),(NEONT042-1,NEONT038-1)))),(((IUP293-14,NEONT363-1),IUP142-14),NEONT199-1))),ISUP276-14),((ISUP266-14,(ISUP275-14,ISUP271-14)),ISUP272-14))))),NEONT143-1),ISUP273-14),((NEONT148-1,(NEONT149-1,ISUP281-14)),(NEONT154-1,(ISUP258-14,(ISUP277-14,ISUP269-14))))),NEONU417-1),ISUP268-14)),(ISUP280-14,(ISUP261-14,ISUP282-14))),(ISUP270-14,NEONT123-1)),ISUP259-14),((BETN1134-1,((((BETN1041-1,BETN1071-1),((BETN1129-1,((BETN1118-1,BETN1120-1),BETN1079-1)),(BETN1130-1,(BETN1125-1,(BETN1075-1,((((BETN1109-1,BETN1057-1),(BETN1059-1,BETN1127-1)),BETN1070-1),BETN1050-1)))))),BETN1108-1),(BETN1117-1,(BETN1066-1,BETN1072-1)))),BETN1074-1)),ISUP017-14))))),(KJ592531.1,(((GU013631.1,KM533240.1),HQ582180.1),KM531702.1)))),((((BETN158-18,BETN157-18),(IUP291-14,(IUP296-14,BETN181-18))),NEONU451-1),(((BETN004-18,(BETN001-18,(BETN003-18,((IUP300-14,BETN002-18),BETN066-18)))),((BETN939-18,BETN937-18),NEONU1365-)),(NEONT095-1,NEONU419-1)))),((NEONU2103-,(((((BETN897-18,BETN896-18),BETN904-18),(BETN884-18,BETN894-18)),(NEONU2104-,BETN893-18)),(((NEONU1993-,NEONU1992-),((BETN1076-1,(NEONU457-1,NEONT152-1)),(((((IUP590-14,(NEONU440-1,((NEONT070-1,NEONT099-1),(((NEONT100-1,(NEONU441-1,(NEONT076-1,NEONT122-1))),IUP602-14),(NEONT104-1,NEONU198-1))))),IUP587-14),(NEONT134-1,(NEONT078-1,NEONU439-1))),NEONU438-1),NEONU437-1))),((IUP580-14,IUP583-14),((IUP581-14,(BETN1088-1,NEONT313-1)),(NEONT390-1,(((NEONT368-1,NEONT361-1),NEONT398-1),NEONT382-1))))))),(BETN658-18,(((((((NEONU255-1,NEONU1984-),(NEONU254-1,NEONT092-1)),NEONU256-1),(NEONT027-1,NEONT312-1)),NEONT094-1),NEONT093-1),NEONU253-1))))))),BETN1078-1),(ISUP252-14,BETN1097-1))),(BETN1091-1,(BETN1044-1,BETN1062-1))),((BETN1095-1,((BETN1105-1,BETN1064-1),(BETN1096-1,(BETN1133-1,((BETN1132-1,(BETN1102-1,BETN1093-1)),(BETN1128-1,BETN1100-1)))))),((BETN1053-1,BETN1092-1),BETN1043-1)),BETN1042-1);
(((BETN1091-1,(BETN1044-1,BETN1062-1)),(((BETN1095-1,((BETN1105-1,BETN1064-1),((BETN1096-1,(BETN1133-1,(BETN1132-1,(BETN1102-1,BETN1093-1)))),(BETN1128-1,BETN1100-1)))),(BETN1053-1,(BETN1092-1,BETN1043-1))),((ISUP252-14,(BETN1078-1,((IUP560-14,(((((((((ISUP247-14,(((((((ISUP255-14,ISUP248-14),ISUP232-14),NEONT151-1),NEONU201-1),ISUP231-14),ISUP245-14),ISUP253-14)),(IUP556-14,((ISUP257-14,(ISUP254-14,(IUP512-14,((ISUP220-14,((ISUP228-14,ISUP234-14),((ISUP242-14,ISUP216-14),(ISUP229-14,(ISUP222-14,((ISUP235-14,ISUP249-14),(ISUP250-14,ISUP236-14))))))),(((((((ISUP221-14,NEONU197-1),ISUP244-14),ISUP241-14),ISUP238-14),ISUP226-14),ISUP218-14),ISUP237-14))))),ISUP233-14))),ISUP219-14),(ISUP243-14,ISUP251-14)),ISUP224-14),(ISUP239-14,ISUP240-14)),(ISUP227-14,ISUP230-14)),(ISUP246-14,(ISUP256-14,(NEONT074-1,NEONU199-1)))),ISUP215-14)),(((NEONU408-1,((NEONT080-1,NEONU448-1),NEONU409-1)),((NEONU1994-,((BETN658-18,NEONU2103-),((BETN897-18,((BETN896-18,((BETN884-18,BETN904-18),BETN894-18)),(NEONU2104-,BETN893-18))),((((IUP580-14,IUP583-14),IUP581-14),(BETN1088-1,NEONT313-1)),(((NEONU1993-,NEONU1992-),(((NEONU457-1,NEONT152-1),BETN1076-1),((NEONU438-1,(((NEONT078-1,NEONT134-1),((IUP590-14,(NEONU440-1,((NEONT070-1,NEONT099-1),(((NEONT100-1,(NEONU441-1,(NEONT076-1,NEONT122-1))),IUP602-14),(NEONT104-1,NEONU198-1))))),IUP587-14)),NEONU439-1)),NEONU437-1))),((NEONT390-1,(NEONT398-1,NEONT382-1)),(NEONT368-1,NEONT361-1))))))),((NEONU256-1,(NEONT093-1,(((NEONU253-1,((NEONU255-1,NEONU1984-),NEONU254-1)),NEONT027-1),(NEONT094-1,(NEONT092-1,NEONT312-1))))),((((ISUP025-14,((ISUP443-14,ISUP475-14),((NEONU213-1,(BETN1063-1,BETN1068-1)),(BETN879-18,(BETN833-18,BETN819-18))))),((((((((BETN167-18,BETN094-18),BETN168-18),NEONU2077-),(BETN164-18,BETN166-18)),BETN165-18),((NEONU446-1,NEONW030-1),(((((ISUP087-14,ISUP088-14),BETN139-18),((BETN140-18,(BETN141-18,((BETN142-18,(ISUP089-14,(BETN143-18,ISUP079-14))),(ISUP086-14,ISUP083-14)))),BETN137-18)),((((BETN123-18,BETN185-18),BETN124-18),((ISUP108-14,(BETN136-18,(NEONU2067-,(((((NEONW088-1,NEONW075-1),(NEONW071-1,(NEONU2072-,(NEONW074-1,(NEONU2073-,NEONU2079-))))),((NEONW092-1,(NEONW094-1,(NEONW077-1,(NEONW103-1,NEONU2070-)))),(NEONU2068-,((ISUP075-14,NEONW068-1),((ISUP076-14,(ISUP091-14,(ISUP082-14,ISUP085-14))),(BETN134-18,(((NEONW076-1,IUP158-14),(NEONU2083-,NEONW072-1)),(((ISUP080-14,ISUP081-14),ISUP078-14),((ISUP090-14,ISUP092-14),ISUP077-14))))))))),((BETN135-18,BETN045-18),NEONW073-1)),(NEONU2071-,BETN031-18))))),ISUP203-14)),(((((ISUP202-14,ISUP200-14),ISUP197-14),ISUP196-14),ISUP198-14),(ISUP201-14,(ISUP195-14,ISUP199-14))))),((((((((BETN146-18,(BETN037-18,((BETN126-18,(IUP247-14,(IUP249-14,(IUP256-14,IUP161-14)))),((((((BETN090-18,BETN131-18),BETN023-18),IUP220-14),IUP244-14),BETN128-18),IUP149-14)))),(BETN127-18,BETN091-18)),IUP191-14),(BETN130-18,IUP239-14)),BETN129-18),(((((((IUP252-14,(((IUP219-14,((((IUP277-14,((IUP262-14,IUP233-14),((NEONW041-1,NEONW040-1),(IUP270-14,(IUP279-14,(IUP273-14,IUP211-14)))))),(((IUP199-14,IUP231-14),IUP218-14),IUP280-14)),((((IUP245-14,IUP241-14),NEONW048-1),IUP268-14),IUP236-14)),((((IUP222-14,IUP271-14),NEONW046-1),IUP259-14),(((((IUP213-14,NEONW039-1),IUP209-14),IUP235-14),IUP254-14),(IUP237-14,((NEONW054-1,IUP267-14),((IUP257-14,IUP176-14),IUP202-14))))))),((NEONW038-1,BETN021-18),(NEONW043-1,(IUP204-14,IUP197-14)))),IUP175-14)),(NEONW044-1,(BETN022-18,(((((IUP226-14,IUP264-14),IUP260-14),IUP217-14),IUP210-14),((IUP243-14,(NEONW037-1,(((((IUP189-14,IUP221-14),NEONW052-1),IUP185-14),IUP230-14),NEONW051-1))),BETN020-18))))),(((IUP261-14,(IUP208-14,IUP184-14)),((NEONW049-1,(IUP169-14,((IUP192-14,(IUP263-14,(IUP194-14,((IUP272-14,((NEONW042-1,IUP275-14),BETN025-18)),IUP248-14)))),IUP200-14))),(((IUP251-14,(NEONW093-1,(IUP228-14,(IUP187-14,(IUP269-14,(IUP193-14,IUP242-14)))))),IUP253-14),NEONW045-1))),IUP195-14)),(IUP266-14,NEONW053-1)),IUP250-14),BETN147-18),((IUP265-14,((((IUP255-14,IUP238-14),((IUP234-14,IUP232-14),IUP258-14)),(IUP223-14,((((IUP278-14,IUP224-14),NEONW047-1),IUP240-14),IUP206-14))),(IUP276-14,(IUP168-14,IUP207-14)))),IUP225-14))),(((((BETN863-18,(BETN864-18,((BETN838-18,BETN853-18),BETN867-18))),BETN856-18),(((NEONU2087-,NEONU2086-),(NEONU2089-,NEONU2085-)),(((((IUP1055-14,IUP1049-14),IUP1046-14),IUP1053-14),((IUP804-14,IUP803-14),(IUP798-14,IUP800-14))),(IUP1047-14,((((IUP1048-14,IUP1056-14),(IUP1054-14,IUP801-14)),(NEONU1407-,NEONU1408-)),((NEONU1409-,IUP802-14),(IUP1052-14,IUP1051-14))))))),(((((IUP656-14,NEONT022-1),(NEONT034-1,(NEONT020-1,(NEONT021-1,(NEONT007-1,IUP657-14))))),IUP655-14),IUP659-14),((((((NEONT295-1,NEONT141-1),((NEONT121-1,NEONT133-1),((NEONU383-1,NEONU382-1),NEONU455-1))),NEONU381-1),NEONU449-1),(NEONT296-1,((NEONU384-1,(NEONU385-1,NEONT118-1)),ISUP366-14))),((((BETN679-18,BETN731-18),(((BETN754-18,(NEONU2113-,NEONU2116-)),BETN753-18),(BETN741-18,BETN738-18))),((((ISUP110-14,((ISUP114-14,ISUP113-14),BETN748-18)),ISUP115-14),(ISUP116-14,ISUP117-14)),((BETN671-18,((NEONU2111-,BETN669-18),BETN734-18)),((((BETN740-18,BETN732-18),((((BETN711-18,BETN701-18),BETN686-18),BETN690-18),NEONU2110-)),NEONU2118-),NEONU2119-)))),(NEONU2088-,NEONU2090-))))),BETN850-18)),((((((NEONU2117-,(NEONU2114-,NEONU2115-)),BETN664-18),(ISUP106-14,((BETN824-18,BETN818-18),(((BETN820-18,(BETN895-18,BETN888-18)),(BETN823-18,(BETN887-18,(BETN889-18,BETN901-18)))),BETN910-18)))),BETN883-18),((((((NEONU241-1,NEONU240-1),NEONU239-1),(((NEONU242-1,(NEONU243-1,NEONU238-1)),NEONU237-1),NEONU236-1)),NEONU235-1),NEONU244-1),(((NEONT051-1,(((NEONT054-1,((NEONT057-1,((NEONT088-1,(NEONT304-1,NEONT089-1)),NEONT303-1)),NEONT056-1)),NEONT305-1),NEONT053-1)),NEONT061-1),((NEONU276-1,NEONU275-1),((NEONU277-1,NEONU274-1),NEONU273-1))))),(((((ISUP433-14,((ISUP448-14,((((ISUP446-14,((BETN591-18,BETN601-18),(BETN598-18,((BETN616-18,BETN604-18),((BETN614-18,BETN615-18),BETN599-18))))),ISUP458-14),((ISUP453-14,BETN613-18),(((ISUP461-14,ISUP462-14),BETN603-18),(ISUP425-14,BETN618-18)))),ISUP459-14)),((ISUP457-14,(ISUP460-14,((((ISUP450-14,ISUP445-14),(((((ISUP427-14,ISUP451-14),ISUP444-14),ISUP428-14),ISUP429-14),ISUP447-14)),ISUP424-14),ISUP454-14))),ISUP426-14))),ISUP449-14),(((BETN566-18,((BETN602-18,BETN630-18),((((BETN624-18,BETN585-18),(((BETN638-18,(BETN660-18,BETN592-18)),(((BETN600-18,BETN620-18),BETN625-18),BETN588-18)),(BETN617-18,BETN593-18))),BETN584-18),((ISUP053-14,ISUP052-14),ISUP051-14)))),ISUP456-14),(((((NEONT086-1,((NEONT309-1,NEONT308-1),NEONT045-1)),(NEONT129-1,NEONT307-1)),NEONT306-1),(NEONT036-1,(NEONT047-1,NEONT052-1))),NEONT128-1))),((((BETN589-18,(ISUP054-14,BETN610-18)),((((((BETN622-18,(ISUP056-14,(BETN578-18,BETN627-18))),BETN576-18),BETN575-18),BETN570-18),BETN573-18),(ISUP055-14,(ISUP047-14,ISUP048-14)))),BETN607-18),((((ISUP463-14,(ISUP467-14,ISUP465-14)),BETN621-18),ISUP464-14),(ISUP466-14,((((BETN597-18,(ISUP046-14,ISUP049-14)),((BETN646-18,(BETN609-18,(BETN647-18,BETN612-18))),((BETN568-18,BETN636-18),BETN579-18))),BETN623-18),ISUP050-14))))),((NEONW055-1,((((((NEONW057-1,((BETN033-18,NEONW063-1),(((((((((((((((IUP148-14,IUP156-14),NEONW102-1),NEONW069-1),NEONW050-1),IUP145-14),NEONU2069-),(BETN188-18,NEONW059-1)),NEONW062-1),NEONW056-1),IUP154-14),NEONW066-1),IUP147-14),(IUP152-14,(((BETN097-18,NEONW065-1),(IUP160-14,BETN189-18)),NEONW067-1))),((IUP157-14,(IUP153-14,(IUP155-14,(IUP144-14,(IUP150-14,IUP159-14))))),((((((NEONW070-1,NEONT418-1),IUP151-14),NEONW061-1),NEONW058-1),NEONW060-1),BETN032-18))),NEONT410-1))),BETN028-18),BETN036-18),(BETN035-18,BETN030-18)),((NEONW104-1,NEONW064-1),BETN034-18)),(IUP146-14,NEONW082-1))),((((BETN084-18,BETN085-18),(((NEONT339-1,BETN010-18),NEONT354-1),((NEONT347-1,NEONT421-1),BETN125-18))),((ISUP287-14,(((((NEONT302-1,NEONT298-1),NEONT300-1),NEONT023-1),(IUP467-14,NEONT033-1)),((IUP468-14,(NEONT030-1,NEONT012-1)),((IUP472-14,(IUP545-14,NEONT299-1)),NEONT035-1)))),((NEONU1978-,NEONT365-1),((((NEONU1973-,NEONU1988-),NEONT358-1),((NEONU1976-,NEONU1986-),(((NEONU2084-,NEONU2081-),(NEONU2101-,NEONU1982-)),((NEONT117-1,((NEONU1977-,((NEONU1983-,((NEONT351-1,(((NEONT116-1,NEONU1981-),(NEONT372-1,(BETN092-18,NEONT379-1))),NEONU1979-)),NEONU1987-)),NEONU1985-)),(NEONU2102-,NEONT344-1))),NEONT297-1)))),((((NEONU2098-,NEONU2100-),NEONU2097-),NEONU1975-),NEONU1980-))))),(((BETN699-18,BETN707-18),((((IUP285-14,(((IUP186-14,NEONU2080-),((((NEONU2078-,(IUP246-14,(IUP182-14,IUP196-14))),NEONT387-1),((IUP170-14,IUP198-14),IUP181-14)),((IUP212-14,((((IUP167-14,IUP274-14),((IUP214-14,IUP284-14),(IUP227-14,(((IUP173-14,IUP203-14),NEONU2076-),NEONW078-1)))),((IUP113-14,IUP174-14),IUP205-14)),IUP171-14)),(IUP177-14,(IUP172-14,(IUP178-14,IUP215-14)))))),(BETN043-18,NEONT395-1))),(NEONU1974-,IUP229-14)),((BETN145-18,BETN096-18),BETN041-18)),((BETN133-18,(((((ISUP207-14,BETN187-18),NEONU270-1),BETN132-18),(BETN144-18,BETN186-18)),((ISUP031-14,ISUP034-14),ISUP029-14))),(ISUP032-14,(BETN644-18,NEONU271-1))))),(((BETN093-18,BETN027-18),((IUP188-14,((BETN040-18,BETN095-18),(BETN026-18,IUP216-14))),BETN039-18)),BETN029-18)))))))))),(((((((((NEONU422-1,((IUP455-14,IUP523-14),IUP437-14)),IUP443-14),(NEONU421-1,IUP451-14)),((IUP1119-14,(ISUP037-14,(((NEONU1470-,NEONU1473-),(((((BETN796-18,IUP1087-14),(IUP1086-14,(NEONU1358-,IUP1085-14))),IUP1043-14),(NEONU1467-,(NEONU1472-,((BETN811-18,(NEONU1342-,(IUP1089-14,NEONU1469-))),NEONU1471-)))),((NEONU1474-,BETN817-18),NEONU1475-))),(IUP544-14,((BETN794-18,(((NEONU1357-,((((NEONU1360-,NEONU1359-),NEONU1353-),BETN797-18),((NEONU1468-,NEONU1355-),((BETN791-18,BETN800-18),BETN799-18)))),BETN798-18),((NEONU2112-,NEONU1466-),(NEONU1354-,(NEONU1343-,NEONU1356-))))),(((IUP543-14,IUP542-14),(ISUP365-14,NEONT180-1)),NEONT179-1)))))),(NEONT024-1,(NEONT181-1,NEONT006-1)))),(((((BETN784-18,(NEONU1364-,BETN802-18)),IUP792-14),(BETN749-18,(((BETN774-18,IUP794-14),(IUP793-14,BETN776-18)),BETN755-18))),(((((((((NEONU1423-,(NEONU1403-,NEONU1404-)),NEONU1402-),NEONU1406-),NEONU1400-),NEONU1391-),NEONU1401-),(NEONU1425-,NEONU1405-)),(NEONU1386-,(((((NEONU1416-,(NEONU1349-,(((((IUP1073-14,IUP797-14),IUP796-14),NEONU1350-),(NEONU1384-,BETN771-18)),(((NEONU1346-,NEONU1348-),(IUP1090-14,(((((IUP795-14,IUP1069-14),IUP1072-14),(((IUP1079-14,((NEONU1385-,NEONU1421-),NEONU1367-)),NEONU1383-),IUP1095-14)),IUP1092-14),IUP1096-14))),NEONU1345-)))),(NEONU1351-,NEONU1352-)),NEONU1347-),NEONU1344-),IUP1078-14))),((NEONU1422-,NEONU1399-),((NEONU1424-,NEONU1382-),NEONU1392-)))),(((BETN750-18,((NEONU1397-,BETN756-18),BETN812-18)),BETN801-18),((ISUP099-14,ISUP098-14),(NEONU2107-,((((IUP578-14,ISUP286-14),NEONU442-1),IUP573-14),(NEONU2109-,(((NEONU443-1,NEONU2108-),(IUP574-14,NEONU444-1)),NEONT140-1)))))))),(((((((IUP072-14,IUP311-14),(((IUP083-14,IUP313-14),(IUP070-14,IUP090-14)),((IUP333-14,NEONW101-1),NEONW084-1))),(((((((NEONW085-1,IUP359-14),(IUP341-14,IUP136-14)),IUP140-14),(IUP329-14,IUP374-14)),IUP331-14),(((IUP362-14,(IUP098-14,(IUP128-14,(IUP093-14,IUP379-14)))),(IUP314-14,IUP340-14)),((IUP096-14,(((IUP089-14,IUP343-14),((IUP097-14,(IUP120-14,IUP134-14)),IUP126-14)),(IUP303-14,((IUP078-14,(IUP082-14,((IUP376-14,((IUP336-14,IUP103-14),IUP344-14)),((IUP139-14,IUP321-14),IUP111-14)))),(IUP085-14,((IUP091-14,IUP179-14),IUP310-14)))))),(IUP132-14,((((((IUP307-14,(IUP302-14,(IUP141-14,IUP304-14))),IUP337-14),IUP138-14),(IUP108-14,(IUP368-14,(((NEONW098-1,IUP130-14),NEONW018-1),((IUP373-14,(NEONW090-1,(NEONW019-1,(IUP357-14,((IUP079-14,IUP122-14),((IUP309-14,NEONW095-1),IUP355-14)))))),((IUP361-14,IUP354-14),IUP348-14)))))),(IUP100-14,IUP094-14)),((IUP106-14,(NEONW096-1,((IUP347-14,(NEONW016-1,(NEONW100-1,(IUP324-14,(IUP092-14,NEONW105-1))))),(((((NEONW011-1,NEONW097-1),IUP317-14),NEONW014-1),IUP366-14),IUP338-14)))),(IUP125-14,(IUP358-14,IUP112-14)))))))),(IUP124-14,((((((((IUP322-14,(IUP360-14,(NEONW086-1,(((((IUP084-14,IUP107-14),((NEONW036-1,IUP102-14),IUP353-14)),((BETN046-18,(((IUP312-14,(IUP109-14,(IUP346-14,(IUP365-14,(IUP123-14,IUP133-14))))),(((((NEONT359-1,IUP352-14),IUP378-14),IUP342-14),IUP375-14),IUP339-14)),IUP099-14)),(((((IUP119-14,IUP320-14),NEONW089-1),IUP349-14),IUP356-14),IUP301-14))),IUP075-14),(NEONW035-1,BETN060-18))))),(IUP369-14,((((IUP315-14,(((IUP071-14,IUP110-14),(IUP118-14,IUP101-14)),((((IUP306-14,NEONW017-1),IUP117-14),IUP116-14),(IUP345-14,IUP129-14)))),IUP080-14),IUP115-14),(IUP076-14,(IUP088-14,IUP131-14))))),((IUP364-14,IUP350-14),(((IUP371-14,((IUP087-14,NEONW099-1),(((IUP351-14,IUP308-14),(((NEONW020-1,IUP334-14),((IUP292-14,IUP330-14),IUP143-14)),IUP372-14)),((IUP363-14,(IUP137-14,(NEONW015-1,(NEONW012-1,(IUP121-14,(IUP114-14,(IUP377-14,IUP318-14))))))),(IUP335-14,IUP332-14))))),IUP319-14),(IUP086-14,IUP305-14)))),IUP069-14),IUP073-14),IUP105-14),IUP380-14),NEONW087-1)))),(IUP104-14,((IUP327-14,IUP328-14),(((((((IUP135-14,IUP127-14),IUP316-14),IUP326-14),IUP367-14),(BETN059-18,((IUP370-14,((NEONW013-1,BETN063-18),IUP074-14)),NEONW091-1))),IUP077-14),IUP095-14)))),(IUP081-14,IUP180-14)),IUP323-14),ISUP097-14)),((((((IUP501-14,IUP503-14),NEONU324-1),((IUP496-14,IUP500-14),((((NEONT083-1,NEONT130-1),IUP498-14),(IUP499-14,(((NEONT110-1,IUP502-14),NEONT187-1),IUP497-14))),NEONT188-1))),(NEONU1341-,(ISUP352-14,BETN813-18))),((((BETN697-18,(NEONU2106-,NEONU2105-)),((BETN151-18,(((BETN062-18,BETN106-18),IUP290-14),NEONU2091-)),(BETN107-18,(BETN171-18,BETN170-18)))),(((NEONT113-1,(((IUP653-14,IUP629-14),(IUP632-14,NEONT182-1)),((NEONT107-1,((IUP625-14,((NEONT108-1,((IUP635-14,IUP615-14),(IUP633-14,((IUP617-14,IUP618-14),IUP621-14)))),((IUP644-14,NEONU420-1),(BETN730-18,(IUP634-14,(NEONT185-1,(NEONT186-1,((IUP631-14,IUP645-14),ISUP367-14)))))))),NEONT184-1)),IUP630-14))),BETN880-18),IUP619-14)),(((IUP791-14,(IUP524-14,(((NEONT190-1,NEONT010-1),ISUP204-14),((NEONT336-1,NEONT029-1),(NEONT031-1,NEONT191-1))))),(((((ISUP214-14,(ISUP210-14,ISUP213-14)),((((((NEONU262-1,NEONU260-1),((NEONU284-1,NEONU264-1),ISUP209-14)),NEONU258-1),(NEONU259-1,NEONU261-1)),(NEONU263-1,NEONU285-1)),NEONU318-1)),(((((IUP531-14,(NEONT026-1,(NEONU246-1,NEONU251-1))),((IUP532-14,(NEONT017-1,NEONT150-1)),((((IUP534-14,NEONU245-1),(ISUP205-14,(NEONT192-1,IUP529-14))),(NEONU281-1,IUP533-14)),(NEONT019-1,(NEONU249-1,(NEONU252-1,NEONT014-1)))))),(NEONU456-1,NEONU250-1)),(((IUP546-14,IUP432-14),(NEONT013-1,(NEONT009-1,IUP426-14))),((IUP431-14,NEONT025-1),((NEONT032-1,IUP427-14),(IUP428-14,IUP433-14))))),((((((NEONT062-1,NEONT101-1),((NEONU431-1,NEONU429-1),NEONU430-1)),(BETN1115-1,BETN1104-1)),NEONT077-1),((((IUP485-14,(NEONU401-1,((NEONT072-1,(NEONU405-1,(NEONU402-1,NEONT120-1))),(IUP488-14,(NEONT065-1,IUP490-14))))),IUP487-14),(NEONU403-1,NEONU404-1)),IUP665-14)),((NEONU268-1,(NEONU267-1,NEONU279-1)),(((NEONU453-1,IUP511-14),((((IUP510-14,IUP513-14),NEONU454-1),NEONU452-1),IUP434-14)),(IUP297-14,(NEONU248-1,NEONU247-1))))))),((BETN657-18,(BETN611-18,(BETN608-18,BETN606-18))),((NEONT413-1,((NEONT321-1,(NEONU1989-,NEONU1991-)),(NEONU1990-,NEONT008-1))),(((((NEONU321-1,NEONU320-1),NEONU265-1),NEONU257-1),(NEONU282-1,NEONU319-1)),BETN859-18)))),((ISUP093-14,(((((((BETN1080-1,(BETN1112-1,((((((((IUP413-14,(IUP416-14,NEONU433-1)),IUP408-14),(((NEONU432-1,IUP417-14),(IUP418-14,NEONT137-1)),(IUP522-14,NEONU436-1))),(BETN1122-1,(NEONT091-1,(NEONU434-1,NEONU435-1)))),BETN1081-1),BETN1110-1),BETN1082-1),BETN1065-1))),BETN1052-1),BETN1113-1),BETN1051-1),BETN1114-1),BETN1077-1),BETN1087-1)),((BETN1085-1,(BETN1111-1,BETN1089-1)),(IUP404-14,(IUP395-14,IUP403-14)))))),((((NEONU400-1,((NEONU397-1,NEONU398-1),IUP525-14)),NEONU399-1),(NEONT189-1,NEONT119-1)),(BETN728-18,((BETN724-18,BETN729-18),BETN727-18)))))),((((NEONU2093-,((((BETN924-18,(BETN852-18,BETN915-18)),(NEONU2094-,BETN906-18)),(BETN909-18,NEONU2092-)),(NEONU2095-,(BETN907-18,BETN822-18)))),NEONT322-1),(((NEONU1427-,(NEONU1428-,IUP1111-14)),IUP1112-14),BETN735-18)),((BETN762-18,(NEONT355-1,((((NEONU427-1,(NEONU424-1,IUP424-14)),NEONT001-1),(NEONU425-1,NEONU426-1)),NEONU428-1))),((NEONU447-1,IUP541-14),(IUP555-14,IUP553-14)))))),((((BETN702-18,ISUP143-14),(BETN692-18,BETN698-18)),(((BETN723-18,BETN847-18),((((((BETN831-18,BETN832-18),(BETN737-18,BETN825-18)),BETN908-18),(((((BETN871-18,BETN934-18),BETN898-18),BETN708-18),BETN829-18),BETN826-18)),(((((BETN718-18,BETN944-18),BETN875-18),BETN857-18),(BETN703-18,(BETN851-18,(((((((IUP1027-14,NEONU1465-),NEONU1459-),IUP1028-14),((((((((NEONU1463-,NEONU1460-),IUP1039-14),NEONU1456-),NEONU1457-),(IUP1030-14,IUP790-14)),(((IUP788-14,((NEONU1464-,NEONU1461-),IUP1037-14)),IUP1038-14),(IUP1035-14,IUP1036-14))),IUP1029-14),(IUP789-14,((IUP1026-14,(NEONU1462-,IUP787-14)),NEONU1458-)))),BETN874-18),BETN860-18),BETN870-18)))),BETN869-18)),(IUP299-14,(BETN782-18,IUP1097-14)))),(((((IUP584-14,NEONU200-1),NEONT155-1),(((((((((ISUP045-14,ISUP043-14),ISUP039-14),ISUP035-14),ISUP033-14),((((BETN655-18,BETN652-18),ISUP042-14),BETN645-18),ISUP040-14)),BETN642-18),((((((((NEONU272-1,(NEONU278-1,NEONU283-1)),NEONU280-1),BETN174-18),BETN172-18),NEONT050-1),(BETN173-18,(BETN177-18,BETN176-18))),NEONT049-1),ISUP036-14)),(NEONT126-1,NEONU191-1)),(((BETN726-18,(ISUP150-14,(ISUP165-14,((ISUP153-14,(ISUP172-14,ISUP175-14)),(ISUP149-14,(ISUP167-14,(ISUP160-14,(((ISUP154-14,ISUP173-14),((ISUP162-14,(((BETN714-18,(ISUP159-14,((((ISUP185-14,ISUP181-14),((ISUP179-14,((ISUP184-14,(ISUP180-14,ISUP186-14)),ISUP183-14)),ISUP177-14)),BETN719-18),BETN725-18))),ISUP168-14),ISUP176-14)),((ISUP170-14,(ISUP156-14,((ISUP157-14,ISUP166-14),ISUP158-14))),(ISUP182-14,ISUP164-14)))),ISUP145-14)))))))),ISUP161-14),(NEONT400-1,(NEONU1996-,NEONU1995-))))),(NEONU450-1,((NEONU1412-,(NEONU2096-,BETN763-18)),((((((BETN767-18,BETN804-18),BETN766-18),BETN803-18),BETN751-18),((((((IUP283-14,BETN160-18),BETN082-18),BETN083-18),(IUP282-14,BETN081-18)),(IUP190-14,BETN159-18)),IUP281-14)),(((((((NEONU1340-,NEONU1339-),(BETN757-18,BETN743-18)),(BETN746-18,(BETN745-18,BETN758-18))),(((BETN842-18,BETN855-18),((BETN841-18,BETN848-18),BETN849-18)),(((ISUP128-14,(ISUP125-14,ISUP130-14)),ISUP131-14),((((ISUP134-14,(((ISUP127-14,ISUP126-14),ISUP123-14),ISUP124-14)),ISUP133-14),ISUP122-14),ISUP129-14)))),ISUP121-14),(((((BETN933-18,(BETN940-18,BETN720-18)),BETN710-18),(BETN810-18,BETN945-18)),((BETN862-18,BETN716-18),((((ISUP188-14,BETN872-18),BETN943-18),BETN709-18),BETN704-18))),((((BETN676-18,BETN683-18),(((((BETN680-18,BETN682-18),BETN681-18),BETN815-18),ISUP028-14),BETN677-18)),(BETN941-18,BETN717-18)),BETN839-18))),(((BETN764-18,BETN739-18),(BETN765-18,BETN747-18)),BETN787-18)))))),(((((((((IUP829-14,IUP830-14),BETN089-18),BETN086-18),((((BETN163-18,BETN161-18),ISUP104-14),NEONU2075-),BETN087-18)),NEONT408-1),((NEONT173-1,NEONU204-1),(BETN654-18,(NEONU203-1,NEONU202-1)))),(((BETN629-18,((((((IUP1061-14,IUP1060-14),IUP1057-14),IUP1058-14),(BETN828-18,(BETN836-18,IUP781-14))),(BETN789-18,((BETN777-18,(BETN793-18,BETN792-18)),(NEONU1363-,NEONU1362-)))),((BETN733-18,(((BETN781-18,NEONU2120-),(NEONU2123-,(NEONU2122-,NEONU2121-))),(BETN742-18,NEONU2124-))),(((BETN921-18,BETN922-18),(BETN920-18,BETN918-18)),((((((((NEONU221-1,(NEONU218-1,NEONU224-1)),((NEONU219-1,NEONU220-1),NEONU222-1)),((NEONU216-1,NEONU217-1),NEONU223-1)),NEONU214-1),NEONU215-1),NEONU445-1),(((BETN773-18,NEONU393-1),(IUP606-14,(NEONT097-1,NEONT112-1))),(((NEONT115-1,NEONU396-1),((NEONU395-1,((BETN779-18,(NEONU394-1,IUP611-14)),((IUP613-14,NEONT103-1),IUP607-14))),NEONU1413-)),((NEONT105-1,IUP605-14),(NEONT098-1,ISUP363-14))))),(ISUP364-14,ISUP362-14)))))),((((NEONU1393-,(ISUP137-14,(ISUP139-14,(((BETN886-18,BETN885-18),(((ISUP027-14,ISUP026-14),BETN844-18),((((NEONU2125-,(ISUP141-14,(NEONU2128-,(NEONU2126-,(ISUP136-14,(BETN696-18,BETN935-18)))))),(NEONU2131-,(ISUP140-14,(ISUP135-14,NEONU2127-)))),(BETN830-18,NEONU2129-)),BETN845-18))),NEONU1394-)))),(((((IUP663-14,((NEONT079-1,IUP664-14),IUP661-14)),IUP662-14),(ISUP038-14,(NEONT172-1,NEONT003-1))),((NEONU2130-,BETN936-18),(BETN890-18,((NEONU1395-,NEONU1388-),(IUP783-14,(((IUP1100-14,(((((IUP1101-14,IUP1066-14),((NEONU1426-,NEONU1390-),IUP1071-14)),(IUP1098-14,IUP1077-14)),(IUP1102-14,IUP1080-14)),(IUP784-14,IUP786-14))),NEONU1389-),IUP785-14)))))),((NEONU1396-,NEONU1387-),(NEONT174-1,IUP799-14)))),(((((((ISUP299-14,((ISUP062-14,((((ISUP072-14,ISUP067-14),(ISUP063-14,(((((((ISUP309-14,ISUP291-14),(ISUP305-14,((ISUP348-14,(((((ISUP306-14,ISUP301-14),((ISUP327-14,ISUP333-14),ISUP308-14)),ISUP303-14),(ISUP316-14,(ISUP293-14,((((ISUP297-14,ISUP317-14),ISUP314-14),(ISUP311-14,(ISUP332-14,((ISUP330-14,(ISUP319-14,(ISUP325-14,(ISUP337-14,(ISUP335-14,(ISUP324-14,ISUP320-14)))))),ISUP339-14)))),ISUP288-14)))),ISUP296-14)),ISUP331-14))),ISUP064-14),ISUP328-14),(((((ISUP340-14,(ISUP298-14,ISUP322-14)),(ISUP312-14,ISUP295-14)),(((((ISUP341-14,ISUP326-14),ISUP338-14),(ISUP329-14,ISUP345-14)),ISUP318-14),ISUP302-14)),ISUP068-14),ISUP059-14)),(ISUP058-14,(ISUP066-14,ISUP061-14))),(ISUP057-14,ISUP073-14)))),ISUP065-14),(ISUP313-14,ISUP060-14))),((ISUP289-14,ISUP344-14),(ISUP290-14,(((ISUP323-14,(ISUP334-14,ISUP347-14)),ISUP294-14),ISUP292-14))))),(((((ISUP346-14,ISUP336-14),ISUP315-14),ISUP321-14),ISUP310-14),ISUP300-14)),ISUP307-14),ISUP343-14),((((BETN759-18,(BETN775-18,BETN788-18)),((BETN814-18,(((BETN760-18,BETN808-18),BETN809-18),((BETN807-18,BETN816-18),BETN761-18))),(((IUP759-14,((((NEONT178-1,((NEONU411-1,NEONT327-1),(IUP479-14,NEONT326-1))),NEONT067-1),((ISUP351-14,((NEONT176-1,((NEONT114-1,NEONU410-1),((NEONT071-1,NEONT016-1),(NEONT323-1,(NEONT066-1,NEONU412-1))))),(IUP754-14,((((IUP475-14,((NEONT069-1,NEONT325-1),(NEONU414-1,NEONT015-1))),(IUP484-14,IUP751-14)),IUP476-14),IUP758-14)))),((NEONT175-1,(ISUP304-14,(ISUP349-14,ISUP350-14))),((NEONT068-1,(NEONU413-1,IUP753-14)),(NEONT324-1,IUP752-14))))),NEONT177-1)),IUP478-14),(ISUP071-14,IUP480-14)))),(((IUP806-14,(IUP807-14,IUP1118-14)),IUP1122-14),IUP1124-14)),(((NEONU1434-,(NEONU1436-,NEONU1435-)),((NEONU1334-,NEONU1332-),((((NEONU1337-,NEONU1338-),NEONU1336-),NEONU1335-),(NEONU1331-,NEONU1333-)))),(((((NEONU1432-,((NEONU1430-,NEONU1429-),IUP1083-14)),(IUP809-14,(NEONU1433-,NEONU1431-))),((IUP782-14,IUP805-14),(IUP808-14,IUP810-14))),IUP1121-14),((NEONU1411-,(((NEONU1410-,IUP815-14),IUP816-14),IUP811-14)),((NEONU1443-,NEONU1438-),((IUP778-14,((((((IUP1146-14,(IUP1133-14,(IUP777-14,IUP1140-14))),(NEONU1450-,(IUP1144-14,NEONU1451-))),((IUP1132-14,IUP1137-14),NEONU1448-)),(((IUP776-14,(((((IUP1148-14,IUP1134-14),IUP1130-14),IUP1143-14),(IUP1142-14,NEONU1449-)),NEONU1453-)),((NEONU1417-,NEONU1454-),NEONU1447-)),(IUP1131-14,IUP1147-14))),(IUP1141-14,NEONU1455-)),((((IUP1138-14,((IUP1081-14,NEONU1452-),IUP1135-14)),((IUP1145-14,IUP780-14),IUP1136-14)),IUP779-14),IUP1149-14))),((((NEONU1439-,((IUP1109-14,(NEONU1440-,IUP821-14)),IUP823-14)),IUP813-14),(((IUP1107-14,IUP1106-14),(NEONU1445-,NEONU1444-)),NEONU1437-)),(((((IUP817-14,(NEONU1441-,((IUP812-14,NEONU1446-),IUP819-14))),NEONU1442-),(IUP822-14,IUP818-14)),IUP820-14),(IUP1110-14,IUP814-14)))))))))),(ISUP100-14,ISUP102-14)),BETN672-18)),(((((((NEONU388-1,(NEONU389-1,((ISUP355-14,ISUP353-14),NEONU390-1))),NEONU391-1),NEONU323-1),NEONU322-1),ISUP354-14),NEONU392-1),NEONU386-1))),((BETN663-18,BETN190-18),(((((IUP013-14,(BETN009-18,(IUP018-14,BETN099-18))),(((IUP008-14,(BETN008-18,((IUP019-14,(BETN100-18,((((IUP007-14,IUP020-14),NEONT383-1),(((((IUP011-14,(BETN149-18,BETN101-18)),IUP016-14),NEONT391-1),IUP025-14),NEONT399-1)),((IUP006-14,(BETN007-18,((IUP012-14,NEONT407-1),IUP010-14))),IUP022-14)))),BETN006-18))),((BETN098-18,IUP024-14),BETN049-18)),BETN005-18)),(IUP009-14,IUP017-14)),(IUP015-14,IUP021-14)),(IUP028-14,((((IUP060-14,(IUP039-14,(IUP051-14,(IUP040-14,IUP058-14)))),IUP038-14),((((IUP037-14,IUP049-14),((((IUP063-14,BETN013-18),IUP057-14),BETN150-18),((IUP026-14,((IUP064-14,IUP067-14),((IUP050-14,(IUP029-14,IUP062-14)),((NEONT376-1,IUP055-14),IUP034-14)))),IUP066-14))),(((IUP030-14,IUP054-14),IUP031-14),(IUP027-14,BETN103-18))),(((BETN017-18,IUP045-14),((((IUP005-14,(IUP023-14,(NEONU2082-,BETN102-18))),((IUP059-14,(((IUP041-14,IUP036-14),(IUP047-14,IUP056-14)),(IUP035-14,IUP042-14))),IUP061-14)),(((((IUP053-14,IUP044-14),IUP065-14),IUP068-14),(IUP033-14,(IUP032-14,((NEONT369-1,IUP052-14),IUP046-14)))),IUP043-14)),IUP014-14)),BETN015-18))),IUP048-14)))))),((ISUP284-14,(IUP465-14,(ISUP101-14,BETN1086-1))),((NEONU1415-,NEONU1414-),((ISUP074-14,((BETN153-18,BETN067-18),((IUP164-14,(IUP166-14,(IUP165-14,(BETN154-18,((IUP162-14,BETN069-18),BETN068-18))))),IUP163-14))),((((NEONT394-1,(NEONW001-1,NEONW007-1)),NEONT386-1),(((NEONW003-1,(NEONW006-1,(NEONW079-1,(NEONW004-1,(NEONW008-1,(NEONT402-1,(NEONW010-1,NEONW080-1))))))),(NEONW002-1,(NEONW083-1,NEONW009-1))),NEONW005-1)),(((BETN595-18,BETN581-18),(((ISUP418-14,ISUP423-14),(ISUP420-14,(ISUP421-14,ISUP419-14))),ISUP422-14)),(((((IUP002-14,BETN074-18),(((IUP001-14,((BETN156-18,BETN072-18),IUP004-14)),BETN071-18),(BETN070-18,(IUP003-14,BETN155-18)))),(((BETN582-18,BETN605-18),(ISUP379-14,(ISUP395-14,(((ISUP411-14,ISUP415-14),(ISUP410-14,ISUP408-14)),(((ISUP391-14,((((ISUP393-14,(ISUP406-14,ISUP388-14)),(ISUP417-14,ISUP383-14)),ISUP416-14),ISUP389-14)),((ISUP371-14,ISUP382-14),((ISUP368-14,ISUP384-14),ISUP375-14))),(ISUP370-14,((ISUP399-14,ISUP403-14),((((ISUP380-14,ISUP387-14),ISUP400-14),ISUP374-14),(ISUP373-14,((((ISUP407-14,((ISUP372-14,ISUP392-14),(((ISUP378-14,ISUP381-14),((ISUP404-14,(ISUP412-14,(ISUP396-14,(ISUP394-14,(ISUP397-14,((ISUP385-14,ISUP409-14),ISUP386-14)))))),(ISUP413-14,ISUP401-14))),ISUP377-14))),((ISUP398-14,(ISUP376-14,ISUP390-14)),ISUP369-14)),BETN567-18),ISUP405-14)))))))))),ISUP414-14)),((NEONT329-1,(NEONT084-1,(((((NEONT040-1,NEONT331-1),NEONT330-1),((NEONT037-1,(BETN1054-1,(((BETN1048-1,BETN1073-1),BETN1055-1),(((BETN1047-1,BETN1056-1),BETN1061-1),BETN1060-1)))),NEONT332-1)),(NEONT087-1,NEONT039-1)),NEONU232-1))),((((NEONU233-1,NEONU228-1),NEONU227-1),((NEONU230-1,(NEONU229-1,NEONU226-1)),NEONU231-1)),(NEONU225-1,NEONU234-1)))),((BETN583-18,BETN594-18),((BETN665-18,BETN769-18),BETN770-18))))))))),(((((((BETN700-18,BETN892-18),((BETN902-18,BETN877-18),(NEONT371-1,(((NEONT364-1,(NEONT342-1,NEONT378-1)),(BETN706-18,NEONT393-1)),((((NEONT424-1,BETN075-18),(BETN661-18,(BETN685-18,(IUP1082-14,BETN744-18)))),((NEONT350-1,(BETN926-18,NEONT416-1)),NEONT385-1)),(NEONT357-1,BETN179-18)))))),BETN876-18),((BETN911-18,BETN688-18),BETN891-18)),BETN721-18),(NEONU269-1,((BETN899-18,BETN925-18),(BETN916-18,(((BETN912-18,BETN878-18),BETN905-18),BETN687-18))))),((ISUP155-14,(((((((ISUP147-14,ISUP192-14),(ISUP191-14,(ISUP194-14,ISUP189-14))),BETN900-18),ISUP193-14),((ISUP152-14,(BETN678-18,BETN722-18)),BETN938-18)),ISUP148-14),ISUP178-14)),((ISUP105-14,((BETN712-18,BETN693-18),NEONU2099-)),BETN695-18))))))),BETN705-18)),(((((NEONT367-1,(NEONU196-1,((((NEONT397-1,(NEONT389-1,NEONU195-1)),NEONU194-1),NEONT381-1),NEONT374-1))),((ISUP022-14,(ISUP024-14,ISUP012-14)),BETN169-18)),((ISUP001-14,ISUP013-14),((ISUP003-14,((ISUP005-14,(ISUP020-14,(ISUP011-14,(ISUP021-14,(ISUP009-14,(ISUP015-14,(ISUP023-14,(ISUP019-14,(ISUP008-14,(ISUP007-14,(ISUP014-14,ISUP010-14))))))))))),(ISUP006-14,ISUP018-14))),ISUP002-14))),ISUP016-14),((((((NEONT419-1,NEONT345-1),((NEONT352-1,NEONT412-1),(NEONT337-1,NEONT417-1))),(BETN111-18,(((BETN065-18,((BETN064-18,(BETN109-18,(IUP298-14,NEONT346-1))),IUP289-14)),((((NEONT353-1,(NEONT388-1,NEONT360-1)),NEONT373-1),(NEONT338-1,IUP287-14)),(BETN061-18,(IUP824-14,(BETN057-18,BETN110-18))))),NEONT380-1))),((NEONT194-1,(NEONT193-1,NEONT195-1)),NEONT111-1)),BETN634-18),(((BETN001-18,(BETN003-18,((IUP300-14,BETN002-18),BETN066-18))),BETN004-18),(NEONT095-1,NEONU419-1)))))),((IUP547-14,(IUP548-14,(ISUP004-14,((NEONU1398-,IUP550-14),IUP549-14)))),(((((BETN158-18,BETN157-18),(IUP291-14,(IUP296-14,BETN181-18))),NEONU451-1),(((((((ISUP259-14,(NEONU417-1,((NEONT123-1,ISUP277-14),(NEONT149-1,ISUP268-14)))),(NEONT148-1,(((NEONU418-1,ISUP273-14),((ISUP278-14,(((ISUP223-14,(((IUP295-14,((((((NEONU2074-,BETN051-18),BETN113-18),((IUP325-14,NEONT370-1),BETN118-18)),IUP294-14),((NEONT044-1,NEONT198-1),(((NEONT197-1,NEONT043-1),(NEONT042-1,NEONT038-1)),NEONU192-1))),(((IUP293-14,NEONT363-1),IUP142-14),NEONT199-1))),ISUP276-14),((ISUP258-14,ISUP281-14),ISUP263-14))),(((ISUP264-14,ISUP260-14),ISUP265-14),(NEONT142-1,(NEONT144-1,ISUP279-14)))),(((ISUP266-14,ISUP275-14),ISUP271-14),ISUP272-14))),NEONT143-1)),ISUP270-14))),ISUP269-14),NEONT154-1),(ISUP280-14,(ISUP261-14,ISUP282-14))),(((((((((((BETN1059-1,BETN1127-1),(BETN1070-1,BETN1057-1)),BETN1109-1),((BETN1079-1,BETN1120-1),(BETN1129-1,BETN1075-1))),BETN1072-1),((BETN1117-1,BETN1134-1),BETN1050-1)),BETN1071-1),(BETN1108-1,BETN1041-1)),((BETN1130-1,BETN1066-1),BETN1118-1)),BETN1125-1),((((NEONT147-1,((((NEONT090-1,NEONT146-1),(NEONU416-1,NEONT131-1)),NEONT200-1),NEONU415-1)),NEONT145-1),(((((IUP286-14,(BETN052-18,NEONT392-1)),BETN122-18),(IUP288-14,NEONT377-1)),(ISUP283-14,(BETN076-18,NEONT384-1))),((BETN596-18,(BETN587-18,BETN626-18)),(((BETN619-18,BETN572-18),(NEONU193-1,(((((NEONT058-1,NEONT041-1),NEONT059-1),(NEONT124-1,NEONT082-1)),NEONT196-1),NEONT127-1))),(ISUP044-14,BETN653-18))))),BETN1074-1))),ISUP017-14)),(((BETN939-18,BETN937-18),NEONU1365-),((((HQ582180.1,(KJ592531.1,((GU013631.1,KM533240.1),KM531702.1))),((BETN053-18,NEONT348-1),ISUP103-14)),(NEONU2001-,ISUP455-14)),(((BETN785-18,((((NEONU1376-,NEONU1476-),((NEONU1418-,BETN882-18),(NEONU1368-,NEONU1370-))),(NEONU1371-,NEONU1373-)),(((NEONU1369-,NEONU1374-),NEONU1366-),(NEONU1375-,NEONU1419-)))),NEONU1372-),((((NEONU1377-,(NEONU1381-,NEONU1380-)),NEONU1378-),(NEONU1420-,NEONU1379-)),((ISUP096-14,ISUP094-14),ISUP095-14))))))))),((((ISUP142-14,NEONW034-1),(NEONW029-1,((NEONW028-1,(((((((NEONW106-1,(NEONW033-1,NEONT409-1)),NEONW022-1),(NEONW023-1,(NEONT401-1,NEONW026-1))),NEONW032-1),(NEONW021-1,NEONW024-1)),NEONW027-1),(NEONT425-1,NEONT343-1))),NEONW031-1))),(BETN913-18,(BETN942-18,BETN903-18))),((((((NEONU1999-,NEONU1998-),(NEONU2000-,NEONU2002-)),(NEONU212-1,NEONU1997-)),(((NEONU209-1,(NEONU207-1,NEONU208-1)),NEONU210-1),NEONU211-1)),(NEONU206-1,NEONU205-1)),((((((((BETN580-18,(BETN632-18,BETN635-18)),(BETN640-18,BETN639-18)),BETN569-18),((BETN574-18,BETN577-18),BETN631-18)),ISUP030-14),((ISUP474-14,ISUP473-14),(((ISUP468-14,(BETN641-18,ISUP470-14)),ISUP469-14),BETN571-18))),(ISUP471-14,ISUP472-14)),ISUP452-14)))),(((((BETN659-18,BETN649-18),BETN650-18),(BETN648-18,BETN656-18)),BETN651-18),((IUP463-14,((IUP456-14,(((NEONU406-1,(((NEONT018-1,IUP462-14),(((NEONT004-1,IUP464-14),NEONU407-1),NEONT028-1)),((NEONT138-1,(NEONT011-1,NEONT005-1)),NEONT310-1))),NEONT139-1),(NEONT311-1,IUP457-14))),IUP459-14)),(((ISUP430-14,ISUP439-14),(((ISUP437-14,ISUP442-14),((ISUP435-14,(ISUP440-14,((ISUP436-14,ISUP438-14),ISUP441-14))),(ISUP432-14,ISUP434-14))),ISUP431-14)),((NEONT125-1,((NEONT055-1,NEONT048-1),NEONT046-1)),NEONT085-1)))))))),BETN1067-1)))),BETN1097-1))),(BETN1045-1,(BETN1090-1,(BETN1131-1,(BETN1098-1,BETN1094-1)))),BETN1042-1);
((((ISUP252-14,(BETN1078-1,((ISUP256-14,(ISUP246-14,(((((NEONT074-1,NEONU199-1),IUP560-14),ISUP215-14),((((((ISUP247-14,(((((((ISUP255-14,ISUP248-14),ISUP232-14),NEONT151-1),NEONU201-1),ISUP231-14),ISUP245-14),ISUP253-14)),(IUP556-14,((ISUP257-14,(ISUP254-14,(IUP512-14,((ISUP220-14,((ISUP228-14,ISUP234-14),((ISUP242-14,ISUP216-14),(ISUP229-14,(ISUP222-14,((ISUP235-14,ISUP249-14),(ISUP250-14,ISUP236-14))))))),(((((((ISUP221-14,NEONU197-1),ISUP244-14),ISUP241-14),ISUP238-14),ISUP226-14),ISUP218-14),ISUP237-14))))),ISUP233-14))),ISUP219-14),(ISUP243-14,ISUP251-14)),ISUP224-14),(ISUP239-14,ISUP240-14))),(ISUP227-14,ISUP230-14)))),((((NEONU408-1,(NEONT080-1,NEONU409-1)),NEONU448-1),(((((((((((BETN003-18,IUP300-14),BETN002-18),BETN066-18),(BETN004-18,BETN001-18)),(NEONT095-1,NEONU419-1)),((BETN939-18,BETN937-18),NEONU1365-)),(((((((((((IUP326-14,(IUP135-14,IUP127-14)),IUP316-14),(IUP367-14,((IUP343-14,(((IUP327-14,IUP328-14),IUP333-14),((IUP077-14,IUP323-14),(IUP180-14,((((((IUP074-14,(IUP370-14,BETN059-18)),NEONW091-1),IUP081-14),IUP303-14),((IUP095-14,IUP364-14),IUP104-14)),IUP073-14))))),((IUP082-14,((IUP091-14,((((NEONW085-1,IUP132-14),((IUP106-14,((IUP347-14,(NEONW016-1,(NEONW100-1,(IUP324-14,(IUP092-14,NEONW105-1))))),((((NEONW097-1,IUP317-14),(NEONW011-1,NEONW014-1)),IUP366-14),IUP338-14))),(IUP125-14,(IUP358-14,IUP112-14)))),((IUP368-14,(((NEONW098-1,IUP130-14),NEONW018-1),((IUP373-14,(NEONW090-1,(NEONW019-1,(IUP357-14,((IUP079-14,IUP122-14),((IUP309-14,NEONW095-1),IUP355-14)))))),((IUP361-14,IUP354-14),IUP348-14)))),IUP124-14)),((((IUP307-14,(IUP302-14,(IUP141-14,IUP304-14))),IUP337-14),IUP138-14),(((((((IUP101-14,IUP118-14),IUP071-14),(IUP110-14,(IUP345-14,IUP129-14))),(((IUP306-14,NEONW017-1),IUP117-14),IUP116-14)),IUP080-14),IUP115-14),IUP111-14)))),(((IUP139-14,((((((IUP103-14,NEONW101-1),(NEONW013-1,(IUP369-14,(((((((((IUP312-14,(IUP109-14,(IUP346-14,(IUP365-14,(IUP123-14,IUP133-14))))),(((((NEONT359-1,IUP352-14),IUP378-14),IUP342-14),IUP375-14),IUP339-14)),IUP099-14),(((((IUP119-14,IUP320-14),NEONW089-1),IUP349-14),IUP356-14),IUP301-14)),(IUP075-14,NEONW035-1)),BETN060-18),(BETN046-18,(NEONW086-1,(IUP353-14,IUP084-14)))),IUP107-14),(NEONW036-1,IUP102-14))))),((((IUP089-14,IUP094-14),IUP331-14),((IUP085-14,IUP093-14),((IUP311-14,(((((((IUP359-14,IUP140-14),IUP329-14),((IUP341-14,IUP136-14),((IUP379-14,IUP340-14),(IUP098-14,IUP128-14)))),(((IUP131-14,IUP120-14),IUP315-14),((IUP097-14,(IUP362-14,(IUP374-14,((BETN063-18,IUP310-14),IUP179-14)))),IUP321-14))),(IUP336-14,((IUP360-14,((NEONW084-1,(((((IUP076-14,(IUP087-14,IUP350-14)),((IUP371-14,IUP105-14),((NEONW099-1,(((IUP351-14,IUP308-14),(((NEONW020-1,IUP334-14),((IUP292-14,IUP330-14),IUP143-14)),IUP372-14)),((IUP363-14,(IUP137-14,(NEONW015-1,((NEONW012-1,(IUP121-14,(IUP377-14,IUP318-14))),IUP114-14)))),(IUP335-14,IUP332-14)))),IUP319-14))),(IUP086-14,IUP305-14)),IUP069-14),NEONW087-1)),IUP072-14)),IUP344-14))),((IUP088-14,IUP380-14),IUP090-14)),IUP100-14)),IUP376-14))),((IUP083-14,IUP126-14),(IUP314-14,(NEONW096-1,IUP134-14))))),IUP313-14),IUP078-14),IUP108-14)),IUP070-14),IUP096-14))),IUP322-14)))),(((BETN762-18,((NEONU428-1,(NEONU427-1,((NEONU424-1,((IUP424-14,NEONU425-1),NEONT001-1)),NEONU426-1))),NEONT355-1)),((IUP553-14,(IUP555-14,IUP541-14)),NEONU447-1)),((((((IUP437-14,((((NEONU422-1,IUP523-14),NEONU421-1),IUP455-14),IUP443-14)),IUP451-14),((IUP1119-14,((((NEONU1475-,((IUP1043-14,((NEONU1472-,(((IUP1089-14,NEONU1469-),(BETN811-18,NEONU1342-)),NEONU1471-)),(BETN796-18,((NEONU1467-,(IUP1086-14,NEONU1358-)),IUP1085-14)))),(NEONU1470-,NEONU1473-))),(NEONU1474-,BETN817-18)),IUP1087-14),(IUP544-14,((((IUP543-14,IUP542-14),((BETN798-18,(NEONT179-1,(((NEONU1343-,NEONU1466-),(NEONU1354-,NEONU1356-)),NEONU2112-))),(BETN794-18,(NEONU1357-,((NEONU1468-,NEONU1355-),((((NEONU1353-,NEONU1359-),NEONU1360-),BETN797-18),((BETN791-18,BETN800-18),BETN799-18))))))),ISUP365-14),NEONT180-1)))),(NEONT024-1,(NEONT181-1,NEONT006-1)))),((((BETN756-18,BETN812-18),NEONU1397-),BETN750-18),BETN801-18)),(((ISUP099-14,ISUP098-14),(NEONU2107-,(((((NEONU443-1,NEONU444-1),IUP574-14),((ISUP286-14,(NEONU442-1,NEONU2108-)),IUP578-14)),(NEONU2109-,NEONT140-1)),IUP573-14))),(((IUP794-14,(IUP793-14,(BETN749-18,NEONU1364-))),((BETN776-18,(BETN755-18,BETN784-18)),((BETN774-18,BETN802-18),IUP792-14))),(ISUP037-14,((((NEONU1404-,(((NEONU1391-,NEONU1400-),((NEONU1425-,NEONU1405-),NEONU1406-)),(NEONU1423-,((NEONU1402-,NEONU1401-),NEONU1403-)))),(NEONU1346-,NEONU1348-)),((NEONU1349-,(NEONU1351-,((NEONU1416-,(NEONU1352-,(((NEONU1345-,IUP1078-14),NEONU1347-),((((IUP795-14,IUP1069-14),(((IUP1072-14,NEONU1367-),(((NEONU1385-,NEONU1421-),NEONU1383-),IUP1079-14)),IUP1095-14)),IUP1092-14),(IUP1096-14,IUP1090-14))))),((((((NEONU1384-,BETN771-18),IUP796-14),IUP1073-14),IUP797-14),NEONU1350-),NEONU1344-)))),NEONU1386-)),(((NEONU1422-,NEONU1399-),NEONU1392-),(NEONU1424-,NEONU1382-))))))),((((NEONT187-1,((IUP498-14,(((((IUP496-14,(IUP500-14,NEONU324-1)),(IUP501-14,IUP503-14)),(NEONT083-1,NEONT130-1)),(NEONT110-1,NEONT188-1)),(IUP499-14,IUP502-14))),IUP497-14)),(NEONU1341-,(ISUP352-14,BETN813-18))),((((BETN697-18,(NEONU2106-,NEONU2105-)),(((BETN170-18,(BETN107-18,BETN171-18)),BETN062-18),(BETN106-18,(BETN151-18,(IUP290-14,NEONU2091-))))),(((IUP634-14,(((((NEONT113-1,IUP632-14),(BETN880-18,IUP619-14)),(NEONT107-1,NEONT185-1)),((NEONT186-1,IUP644-14),((IUP630-14,(BETN730-18,ISUP367-14)),IUP625-14))),(IUP631-14,IUP645-14))),NEONT184-1),((((IUP633-14,((IUP617-14,IUP618-14),IUP621-14)),(IUP615-14,(NEONT108-1,IUP635-14))),NEONU420-1),((IUP653-14,IUP629-14),NEONT182-1)))),(((((((BETN1115-1,BETN1104-1),(NEONT062-1,(NEONT101-1,((NEONU431-1,NEONU429-1),NEONU430-1)))),NEONT077-1),ISUP093-14),(((((((IUP487-14,(IUP488-14,(NEONU403-1,NEONU404-1))),(NEONU401-1,IUP665-14)),IUP485-14),((NEONT072-1,(NEONU405-1,(NEONU402-1,NEONT120-1))),(NEONT065-1,IUP490-14))),((((BETN1077-1,(BETN1080-1,(BETN1051-1,((BETN1087-1,(BETN1113-1,BETN1052-1)),((NEONU434-1,NEONT091-1),(((IUP418-14,IUP417-14),(NEONT137-1,NEONU432-1)),(((((BETN1081-1,((BETN1082-1,BETN1122-1),BETN1065-1)),BETN1110-1),NEONU435-1),(IUP522-14,NEONU436-1)),(((NEONU433-1,IUP416-14),IUP408-14),IUP413-14)))))))),BETN1112-1),BETN1114-1),((((NEONU261-1,ISUP209-14),NEONU258-1),((NEONU259-1,(NEONU262-1,(NEONU284-1,NEONU264-1))),NEONU260-1)),(NEONU318-1,(NEONU263-1,NEONU285-1))))),((BETN1085-1,(BETN1111-1,BETN1089-1)),(IUP404-14,(IUP395-14,IUP403-14)))),(((((((NEONU250-1,IUP531-14),NEONU456-1),(NEONT026-1,(NEONU246-1,NEONU251-1))),(((NEONU252-1,NEONU249-1),(NEONU281-1,NEONT019-1)),((IUP532-14,(NEONT017-1,NEONT150-1)),(IUP533-14,NEONT014-1)))),((IUP534-14,NEONU245-1),((NEONT192-1,IUP529-14),ISUP205-14))),((IUP546-14,((((NEONT025-1,(NEONT032-1,IUP433-14)),IUP431-14),(IUP427-14,IUP432-14)),IUP428-14)),(IUP426-14,(NEONT013-1,NEONT009-1)))),((NEONU267-1,(NEONU279-1,NEONU268-1)),(((((NEONU454-1,IUP434-14),NEONU452-1),(NEONU453-1,IUP511-14)),(IUP510-14,IUP513-14)),(IUP297-14,(NEONU248-1,NEONU247-1))))))),((ISUP213-14,(ISUP214-14,ISUP210-14)),((BETN657-18,(BETN611-18,(BETN608-18,BETN606-18))),((NEONT413-1,(((NEONU1991-,NEONU1989-),(NEONU1990-,NEONT008-1)),NEONT321-1)),(((NEONU257-1,NEONU282-1),((NEONU319-1,NEONU265-1),(NEONU321-1,NEONU320-1))),BETN859-18))))),((((((NEONU399-1,(NEONU397-1,NEONU398-1)),NEONU400-1),(NEONT189-1,NEONT119-1)),IUP525-14),(BETN728-18,(BETN729-18,(BETN727-18,BETN724-18)))),(IUP791-14,(IUP524-14,((NEONT010-1,((NEONT336-1,NEONT029-1),(NEONT031-1,NEONT191-1))),(ISUP204-14,NEONT190-1)))))))),(((BETN906-18,((BETN909-18,((((BETN907-18,NEONU2093-),NEONU2095-),BETN822-18),NEONU2092-)),(((NEONU2094-,BETN924-18),BETN915-18),BETN852-18))),NEONT322-1),(((NEONU1427-,NEONU1428-),(IUP1112-14,IUP1111-14)),BETN735-18)))))),ISUP097-14),(BETN782-18,IUP1097-14)),(BETN705-18,(BETN723-18,BETN847-18))),(((((((BETN825-18,(((BETN737-18,(((((BETN898-18,BETN708-18),BETN934-18),BETN829-18),BETN871-18),BETN826-18)),BETN832-18),BETN908-18)),BETN831-18),(((((NEONU1465-,NEONU1459-),IUP1028-14),IUP1027-14),((IUP1030-14,((NEONU1464-,NEONU1461-),(((IUP1038-14,IUP1039-14),((IUP1026-14,(NEONU1462-,IUP787-14)),IUP789-14)),((((((IUP788-14,(IUP1029-14,IUP1036-14)),IUP1035-14),IUP790-14),((NEONU1463-,NEONU1460-),NEONU1456-)),NEONU1457-),IUP1037-14)))),NEONU1458-)),(BETN869-18,((((((BETN857-18,BETN851-18),BETN944-18),BETN875-18),BETN703-18),((BETN874-18,BETN860-18),BETN870-18)),BETN718-18)))),((((((((ISUP100-14,ISUP102-14),(((BETN759-18,(BETN775-18,BETN788-18)),((((BETN761-18,BETN808-18),(BETN760-18,BETN809-18)),BETN814-18),(BETN807-18,BETN816-18))),(((ISUP071-14,(((IUP759-14,NEONT177-1),(IUP754-14,(((((IUP484-14,(IUP758-14,IUP476-14)),(((NEONT069-1,NEONT325-1),NEONT015-1),IUP751-14)),IUP475-14),NEONU414-1),((((((((NEONT066-1,NEONT176-1),(((NEONT067-1,(ISUP351-14,NEONU410-1)),(((NEONU412-1,(NEONT324-1,IUP752-14)),NEONT178-1),NEONU411-1)),(NEONT071-1,NEONT327-1))),NEONT016-1),NEONT323-1),NEONT326-1),IUP479-14),((NEONT068-1,(NEONU413-1,IUP753-14)),NEONT114-1)),(NEONT175-1,(ISUP304-14,(ISUP349-14,ISUP350-14))))))),IUP478-14)),IUP480-14),(((IUP1118-14,(IUP806-14,IUP807-14)),IUP1122-14),IUP1124-14)))),((ISUP295-14,(((((ISUP326-14,ISUP302-14),(((((ISUP341-14,ISUP338-14),(ISUP329-14,ISUP345-14)),ISUP318-14),ISUP322-14),ISUP340-14)),ISUP298-14),ISUP312-14),(ISUP068-14,(ISUP344-14,((((((ISUP064-14,((((ISUP058-14,ISUP065-14),(ISUP073-14,(ISUP060-14,ISUP313-14))),(((ISUP063-14,ISUP072-14),ISUP067-14),ISUP066-14)),(ISUP059-14,ISUP057-14))),(ISUP343-14,(((ISUP307-14,(((ISUP346-14,ISUP336-14),ISUP315-14),ISUP321-14)),ISUP310-14),(ISUP062-14,ISUP300-14)))),ISUP294-14),((ISUP305-14,(((((((ISUP331-14,ISUP311-14),ISUP348-14),((ISUP317-14,((ISUP306-14,ISUP327-14),(((ISUP301-14,ISUP319-14),(ISUP303-14,(ISUP308-14,(ISUP332-14,((ISUP330-14,(ISUP325-14,(ISUP337-14,(ISUP335-14,(ISUP324-14,ISUP320-14))))),ISUP339-14))))),ISUP297-14))),ISUP314-14)),ISUP288-14),ISUP296-14),(ISUP316-14,ISUP333-14)),ISUP293-14)),(ISUP291-14,ISUP309-14))),(ISUP061-14,(((ISUP292-14,ISUP290-14),(ISUP323-14,(ISUP334-14,ISUP347-14))),(ISUP299-14,ISUP289-14)))),ISUP328-14))))),(((IUP808-14,IUP810-14),((((NEONU1432-,(IUP1083-14,NEONU1429-)),(((IUP805-14,IUP782-14),(NEONU1433-,NEONU1431-)),IUP1121-14)),NEONU1430-),IUP809-14)),((((IUP811-14,NEONU1410-),(IUP815-14,IUP816-14)),NEONU1411-),((NEONU1443-,NEONU1438-),(((IUP778-14,((((NEONU1454-,(NEONU1447-,NEONU1417-)),(((IUP1146-14,IUP777-14),IUP1140-14),IUP1133-14)),NEONU1448-),((((((IUP1136-14,(((IUP1145-14,IUP780-14),(((IUP1138-14,IUP1081-14),IUP1135-14),NEONU1452-)),IUP779-14)),IUP1149-14),(NEONU1450-,(IUP1144-14,NEONU1451-))),((IUP776-14,IUP1131-14),IUP1147-14)),(IUP1132-14,IUP1137-14)),(IUP1141-14,NEONU1455-)))),(((((IUP1134-14,IUP1143-14),IUP1130-14),IUP1148-14),(IUP1142-14,NEONU1449-)),NEONU1453-)),((((IUP1109-14,(NEONU1440-,IUP821-14)),IUP823-14),((IUP813-14,NEONU1439-),(IUP1107-14,((IUP1106-14,(NEONU1445-,NEONU1444-)),NEONU1437-)))),((((((IUP812-14,(NEONU1441-,((NEONU1446-,NEONU1442-),IUP817-14))),IUP819-14),IUP820-14),IUP818-14),IUP822-14),(IUP1110-14,IUP814-14))))))))),((NEONU1435-,(NEONU1434-,NEONU1436-)),((NEONU1334-,NEONU1332-),((NEONU1336-,(NEONU1337-,NEONU1338-)),(NEONU1335-,(NEONU1331-,NEONU1333-)))))),BETN672-18),ISUP284-14),(BETN629-18,((((((IUP1061-14,IUP1060-14),IUP1058-14),IUP1057-14),(BETN828-18,(BETN836-18,IUP781-14))),(BETN789-18,((BETN777-18,(BETN793-18,BETN792-18)),(NEONU1363-,NEONU1362-)))),((BETN733-18,(NEONU2123-,(((BETN742-18,NEONU2124-),NEONU2121-),((BETN781-18,NEONU2120-),NEONU2122-)))),(((((NEONU214-1,NEONU215-1),(NEONU216-1,(((NEONU221-1,(NEONU218-1,NEONU224-1)),((NEONU219-1,NEONU220-1),NEONU222-1)),(NEONU217-1,NEONU223-1)))),NEONU445-1),((ISUP363-14,((NEONT105-1,IUP605-14),NEONT098-1)),((((IUP606-14,(NEONT097-1,NEONT112-1)),((IUP607-14,(BETN773-18,NEONU393-1)),NEONT115-1)),((((NEONU394-1,((NEONU395-1,NEONT103-1),IUP613-14)),IUP611-14),BETN779-18),NEONU1413-)),NEONU396-1))),((ISUP364-14,ISUP362-14),((BETN920-18,BETN918-18),(BETN922-18,BETN921-18)))))))),(((BETN663-18,BETN190-18),(((BETN098-18,IUP024-14),((((IUP021-14,IUP015-14),(((((BETN101-18,(BETN100-18,IUP006-14)),BETN099-18),BETN009-18),(((IUP019-14,BETN005-18),(IUP017-14,IUP008-14)),(IUP022-14,IUP009-14))),(IUP013-14,IUP018-14))),IUP007-14),((BETN006-18,BETN149-18),(BETN049-18,(((((IUP020-14,NEONT383-1),((((IUP011-14,IUP016-14),NEONT391-1),IUP025-14),NEONT399-1)),((IUP012-14,NEONT407-1),IUP010-14)),BETN007-18),BETN008-18))))),(IUP028-14,(((((IUP031-14,((((((IUP053-14,IUP065-14),IUP068-14),(IUP043-14,((NEONT369-1,IUP052-14),IUP046-14))),(BETN015-18,((((IUP061-14,(IUP005-14,(IUP054-14,IUP038-14))),IUP044-14),((IUP059-14,(((IUP041-14,IUP036-14),(IUP047-14,IUP056-14)),(IUP035-14,IUP042-14))),(BETN017-18,IUP027-14))),IUP045-14))),IUP033-14),BETN103-18)),IUP014-14),IUP030-14),((IUP037-14,IUP049-14),(((((BETN150-18,(BETN013-18,IUP057-14)),IUP063-14),IUP032-14),((NEONU2082-,(BETN102-18,IUP023-14)),IUP066-14)),((IUP026-14,((IUP064-14,IUP067-14),((IUP050-14,(IUP029-14,IUP062-14)),((NEONT376-1,IUP055-14),IUP034-14)))),(((IUP060-14,IUP039-14),IUP040-14),(IUP051-14,IUP058-14)))))),IUP048-14)))),(((IUP829-14,((((BETN086-18,IUP830-14),(NEONU2075-,BETN087-18)),BETN089-18),(NEONT408-1,BETN163-18))),(ISUP104-14,BETN161-18)),((NEONT173-1,NEONU204-1),(BETN654-18,(NEONU203-1,NEONU202-1))))))),((((((BETN886-18,BETN885-18),(((ISUP027-14,ISUP026-14),(BETN830-18,((BETN844-18,((NEONU2125-,(ISUP141-14,(NEONU2128-,(NEONU2126-,(ISUP136-14,(BETN696-18,BETN935-18)))))),(NEONU2131-,(ISUP140-14,(ISUP135-14,NEONU2127-))))),BETN845-18))),((ISUP139-14,ISUP137-14),NEONU2129-))),(NEONU1394-,NEONU1393-)),(((NEONU2130-,BETN936-18),(BETN890-18,((NEONU1395-,NEONU1388-),(IUP783-14,((IUP1100-14,(((((IUP1098-14,IUP1077-14),((IUP1101-14,((NEONU1426-,NEONU1390-),IUP1071-14)),IUP1066-14)),(NEONU1389-,(IUP1102-14,IUP1080-14))),IUP786-14),IUP784-14)),IUP785-14))))),(((IUP663-14,((NEONT079-1,IUP664-14),IUP661-14)),IUP662-14),(((NEONU1396-,NEONU1387-),(NEONT174-1,IUP799-14)),(ISUP038-14,(NEONT172-1,NEONT003-1)))))),(NEONU1415-,NEONU1414-)),(((((NEONT394-1,(NEONW001-1,NEONW007-1)),NEONT386-1),(((NEONW003-1,(NEONW006-1,(NEONW079-1,(NEONW004-1,(NEONW008-1,(NEONW010-1,NEONW080-1)))))),((NEONT402-1,NEONW002-1),(NEONW083-1,NEONW009-1))),NEONW005-1)),((((ISUP420-14,(ISUP421-14,(ISUP419-14,ISUP422-14))),(ISUP418-14,ISUP423-14)),(BETN595-18,BETN581-18)),((((ISUP074-14,(((IUP164-14,(IUP163-14,(BETN153-18,BETN067-18))),IUP166-14),((BETN154-18,((IUP162-14,BETN068-18),BETN069-18)),IUP165-14))),(((ISUP379-14,ISUP414-14),(((((((ISUP410-14,(ISUP415-14,ISUP411-14)),((((ISUP380-14,ISUP387-14),ISUP400-14),ISUP374-14),BETN567-18)),((((((ISUP407-14,(((ISUP413-14,ISUP401-14),(ISUP381-14,ISUP392-14)),((ISUP404-14,(ISUP412-14,(ISUP396-14,(ISUP394-14,(ISUP397-14,ISUP409-14))))),(ISUP377-14,(ISUP385-14,ISUP386-14))))),ISUP372-14),ISUP378-14),((ISUP369-14,ISUP398-14),(ISUP376-14,ISUP390-14))),ISUP395-14),((ISUP405-14,ISUP373-14),ISUP408-14))),((((ISUP368-14,ISUP382-14),((ISUP406-14,ISUP388-14),(ISUP417-14,ISUP383-14))),ISUP416-14),(ISUP371-14,(ISUP393-14,ISUP375-14)))),ISUP370-14),((ISUP389-14,ISUP391-14),(ISUP399-14,ISUP403-14))),ISUP384-14)),(BETN582-18,BETN605-18))),((((((NEONT331-1,NEONT087-1),NEONT330-1),(NEONT037-1,(((NEONU232-1,NEONT039-1),NEONT040-1),NEONT332-1))),(NEONT329-1,NEONT084-1)),(((((NEONU229-1,(NEONU227-1,((NEONU225-1,NEONU234-1),NEONU226-1))),NEONU230-1),NEONU231-1),(NEONU233-1,NEONU228-1)),(((BETN1047-1,((BETN1060-1,BETN1073-1),(BETN1056-1,BETN1061-1))),(BETN1048-1,BETN1055-1)),BETN1054-1))),((((BETN071-18,IUP004-14),BETN155-18),(BETN070-18,(BETN074-18,(IUP002-14,IUP003-14)))),((BETN156-18,BETN072-18),IUP001-14)))),(((IUP465-14,(ISUP101-14,BETN1086-1)),(BETN583-18,BETN594-18)),((BETN665-18,BETN769-18),BETN770-18))))),(IUP299-14,((IUP584-14,NEONU200-1),NEONT155-1))))),(((((BETN902-18,((BETN700-18,BETN892-18),((BETN876-18,BETN721-18),((BETN688-18,(BETN877-18,BETN911-18)),BETN891-18)))),(((((NEONT424-1,NEONT342-1),(BETN661-18,((BETN706-18,(((BETN744-18,NEONT378-1),(NEONT364-1,NEONT393-1)),NEONT371-1)),(((NEONT385-1,(NEONT416-1,(NEONT350-1,BETN926-18))),IUP1082-14),BETN075-18)))),BETN685-18),NEONT357-1),BETN179-18)),(NEONU269-1,((BETN899-18,BETN925-18),(((BETN912-18,(BETN687-18,BETN878-18)),BETN905-18),BETN916-18)))),((ISUP155-14,(ISUP178-14,(((((ISUP148-14,(((ISUP147-14,ISUP192-14),(ISUP191-14,(ISUP194-14,ISUP189-14))),BETN900-18)),ISUP193-14),BETN678-18),BETN938-18),(ISUP152-14,BETN722-18)))),((BETN712-18,BETN693-18),(BETN695-18,(NEONU2099-,ISUP105-14))))),(((((NEONU322-1,NEONU323-1),(NEONU392-1,ISUP354-14)),NEONU388-1),(NEONU391-1,((NEONU390-1,(ISUP355-14,ISUP353-14)),NEONU389-1))),NEONU386-1))),((BETN702-18,ISUP143-14),(BETN692-18,BETN698-18)))),(((NEONU1398-,IUP550-14),((IUP548-14,ISUP004-14),IUP547-14)),IUP549-14)),((((BETN053-18,NEONT348-1),(((((((ISUP042-14,((((ISUP045-14,ISUP043-14),ISUP039-14),ISUP035-14),ISUP033-14)),ISUP040-14),(((BETN642-18,BETN645-18),BETN652-18),BETN655-18)),(((BETN173-18,(BETN177-18,BETN176-18)),(BETN174-18,((NEONT049-1,((NEONU283-1,NEONT050-1),NEONU272-1)),((BETN172-18,NEONU278-1),NEONU280-1)))),ISUP036-14)),(NEONT126-1,NEONU191-1)),((ISUP145-14,((((ISUP162-14,(((BETN714-18,ISUP176-14),ISUP159-14),(((((ISUP185-14,ISUP181-14),((ISUP179-14,((ISUP184-14,(ISUP180-14,ISUP186-14)),ISUP183-14)),ISUP177-14)),BETN719-18),BETN725-18),ISUP168-14))),((ISUP154-14,BETN726-18),((ISUP182-14,ISUP164-14),ISUP150-14))),((((ISUP156-14,ISUP157-14),ISUP158-14),ISUP166-14),ISUP170-14)),((((ISUP172-14,ISUP153-14),ISUP161-14),(ISUP149-14,ISUP167-14)),((ISUP160-14,ISUP173-14),(ISUP165-14,ISUP175-14))))),(NEONT400-1,(NEONU1996-,NEONU1995-)))),(NEONU450-1,(((NEONU1412-,NEONU2096-),BETN763-18),(((((BETN862-18,(BETN943-18,((BETN940-18,BETN720-18),((BETN717-18,BETN872-18),((BETN709-18,(ISUP188-14,BETN933-18)),(BETN704-18,BETN710-18)))))),(BETN839-18,BETN945-18)),(BETN941-18,(BETN810-18,((ISUP028-14,(((BETN677-18,(BETN680-18,BETN681-18)),BETN815-18),BETN682-18)),(BETN676-18,BETN683-18))))),BETN716-18),(((((BETN787-18,BETN739-18),(BETN765-18,BETN764-18)),BETN747-18),(((((NEONU1340-,NEONU1339-),(BETN757-18,BETN743-18)),(BETN758-18,(BETN746-18,BETN745-18))),(((BETN842-18,BETN855-18),((BETN841-18,BETN848-18),BETN849-18)),((((ISUP125-14,ISUP130-14),ISUP131-14),ISUP128-14),((((ISUP133-14,ISUP134-14),ISUP122-14),(((ISUP127-14,ISUP126-14),ISUP123-14),ISUP124-14)),ISUP129-14)))),ISUP121-14)),((((BETN767-18,BETN804-18),(BETN803-18,BETN766-18)),BETN751-18),((((IUP283-14,(BETN160-18,(BETN083-18,BETN082-18))),(IUP282-14,BETN081-18)),(IUP190-14,IUP281-14)),BETN159-18)))))))),((NEONU2001-,ISUP025-14),((((ISUP203-14,ISUP201-14),(ISUP195-14,ISUP199-14)),(((ISUP202-14,ISUP196-14),(ISUP198-14,ISUP197-14)),ISUP200-14)),(((ISUP108-14,((((BETN134-18,(BETN045-18,(NEONU2068-,((ISUP082-14,(ISUP085-14,ISUP091-14)),((((NEONW076-1,(IUP158-14,NEONW072-1)),NEONU2083-),(ISUP078-14,((((ISUP081-14,ISUP080-14),ISUP077-14),ISUP090-14),ISUP092-14))),ISUP076-14))))),(((NEONW073-1,((NEONW088-1,NEONW075-1),(NEONW071-1,(NEONU2072-,(NEONW074-1,(NEONU2073-,NEONU2079-)))))),(NEONW092-1,(NEONW094-1,(NEONW077-1,(NEONW103-1,NEONU2070-))))),NEONW068-1)),BETN135-18),(BETN031-18,(NEONU2067-,((ISUP075-14,NEONU2071-),BETN136-18))))),((((BETN140-18,(ISUP087-14,ISUP088-14)),BETN137-18),(BETN139-18,(BETN141-18,((BETN142-18,(ISUP089-14,(BETN143-18,ISUP079-14))),(ISUP086-14,ISUP083-14))))),(((((((NEONU2114-,(NEONU2115-,NEONU2117-)),BETN664-18),(ISUP106-14,((BETN824-18,BETN818-18),((((BETN887-18,(BETN895-18,BETN888-18)),BETN820-18),(BETN823-18,(BETN889-18,BETN901-18))),BETN910-18)))),(((BETN123-18,BETN185-18),BETN124-18),((NEONU446-1,NEONW030-1),BETN883-18))),(((((IUP239-14,BETN130-18),((BETN129-18,IUP191-14),(BETN146-18,(BETN037-18,(((BETN091-18,BETN126-18),(IUP247-14,(IUP249-14,(IUP256-14,IUP161-14)))),((((((BETN090-18,BETN131-18),BETN023-18),IUP220-14),IUP244-14),BETN128-18),IUP149-14)))))),BETN127-18),(((((((((IUP266-14,NEONW053-1),BETN025-18),((IUP263-14,IUP200-14),(IUP194-14,(IUP192-14,IUP275-14)))),((((IUP243-14,(NEONW037-1,(((((IUP189-14,IUP221-14),NEONW052-1),IUP185-14),IUP230-14),NEONW051-1))),IUP204-14),(((BETN022-18,(IUP195-14,IUP169-14)),((NEONW043-1,(IUP261-14,IUP208-14)),(((IUP252-14,BETN020-18),(NEONW044-1,((IUP219-14,((((IUP277-14,((IUP262-14,IUP233-14),((NEONW041-1,NEONW040-1),(IUP270-14,(IUP279-14,(IUP273-14,IUP211-14)))))),(((IUP199-14,IUP231-14),IUP218-14),IUP280-14)),((((IUP245-14,IUP241-14),NEONW048-1),IUP268-14),IUP236-14)),((((IUP222-14,IUP271-14),NEONW046-1),IUP259-14),(((((IUP213-14,NEONW039-1),IUP209-14),IUP235-14),IUP254-14),(IUP237-14,((NEONW054-1,IUP267-14),((IUP257-14,IUP176-14),IUP202-14))))))),IUP250-14))),((((IUP226-14,IUP264-14),IUP260-14),IUP217-14),IUP210-14)))),IUP184-14)),((IUP175-14,IUP197-14),(NEONW042-1,NEONW045-1)))),(BETN021-18,NEONW038-1)),(((IUP251-14,(IUP253-14,(IUP269-14,((IUP187-14,IUP193-14),IUP242-14)))),IUP228-14),NEONW093-1)),(IUP248-14,IUP272-14)),(NEONW049-1,BETN147-18)),((IUP225-14,IUP265-14),(((IUP255-14,IUP238-14),(IUP223-14,(((((((IUP234-14,IUP232-14),IUP258-14),IUP278-14),IUP224-14),NEONW047-1),IUP240-14),IUP206-14))),((IUP168-14,IUP207-14),IUP276-14))))),(((NEONU243-1,NEONU235-1),((((NEONU244-1,((NEONU241-1,NEONU240-1),NEONU239-1)),(NEONU237-1,NEONU242-1)),NEONU236-1),NEONU238-1)),(((((NEONT051-1,(NEONT305-1,NEONT053-1)),NEONT054-1),((NEONT057-1,((NEONT088-1,(NEONT304-1,NEONT089-1)),NEONT303-1)),NEONT056-1)),NEONT061-1),(NEONU276-1,(NEONU275-1,((NEONU277-1,NEONU274-1),NEONU273-1))))))),((((BETN125-18,(((BETN084-18,BETN085-18),((NEONT354-1,(NEONT421-1,NEONT347-1)),NEONT339-1)),BETN010-18)),((((BETN043-18,((((IUP170-14,IUP198-14),(IUP205-14,((((((IUP171-14,(((IUP177-14,(IUP172-14,(IUP178-14,IUP215-14))),NEONU2080-),IUP212-14)),(IUP274-14,((IUP214-14,IUP284-14),(IUP227-14,(((IUP173-14,IUP203-14),NEONU2076-),NEONW078-1))))),IUP167-14),IUP186-14),NEONT395-1),IUP113-14))),((NEONU2078-,(IUP246-14,(IUP182-14,IUP196-14))),NEONT387-1)),IUP174-14)),(((BETN096-18,((BETN041-18,(NEONU1974-,BETN145-18)),IUP181-14)),IUP285-14),IUP229-14)),((ISUP032-14,(BETN644-18,NEONU271-1)),(((ISUP029-14,(ISUP031-14,ISUP034-14)),(BETN133-18,(((ISUP207-14,BETN187-18),NEONU270-1),(BETN144-18,BETN186-18)))),BETN132-18))),((((BETN039-18,((BETN040-18,BETN095-18),((BETN026-18,IUP216-14),IUP188-14))),BETN027-18),BETN029-18),BETN093-18))),(((ISUP287-14,((IUP467-14,NEONT033-1),((NEONT302-1,NEONT300-1),((((IUP545-14,NEONT299-1),(IUP472-14,((NEONT035-1,(NEONT012-1,NEONT030-1)),IUP468-14))),NEONT023-1),NEONT298-1)))),((((((NEONU2102-,(((NEONT297-1,NEONU2084-),NEONU1982-),((((NEONU1988-,NEONT358-1),(NEONU1973-,(NEONU1976-,NEONU1986-))),(NEONU1980-,((NEONU2100-,(NEONU2097-,NEONT365-1)),(NEONU1978-,NEONU1975-)))),NEONU2081-))),((NEONU1983-,NEONU1987-),(NEONU1985-,((NEONT344-1,NEONU1977-),(NEONT117-1,NEONT351-1))))),NEONU2101-),NEONU1981-),(((NEONT379-1,(NEONT372-1,BETN092-18)),NEONU1979-),NEONT116-1)),NEONU2098-)),(ISUP443-14,ISUP475-14))),(((((BETN591-18,BETN601-18),(((BETN615-18,((ISUP459-14,ISUP461-14),((((ISUP450-14,ISUP445-14),((((((((ISUP451-14,ISUP444-14),ISUP428-14),ISUP429-14),ISUP447-14),(ISUP424-14,(ISUP426-14,ISUP457-14))),ISUP427-14),ISUP454-14),ISUP460-14)),ISUP458-14),ISUP446-14))),(BETN599-18,(((((((BETN603-18,(ISUP448-14,ISUP433-14)),ISUP453-14),BETN598-18),BETN604-18),BETN616-18),ISUP449-14),(ISUP425-14,(BETN614-18,ISUP462-14))))),(BETN613-18,BETN618-18))),(((ISUP456-14,BETN566-18),((((ISUP053-14,((BETN638-18,(BETN660-18,BETN592-18)),((BETN620-18,BETN625-18),BETN588-18))),((BETN624-18,(BETN585-18,BETN584-18)),(ISUP052-14,ISUP051-14))),((BETN617-18,BETN593-18),BETN600-18)),(BETN602-18,BETN630-18))),(((NEONT128-1,NEONT045-1),((((NEONT306-1,NEONT307-1),NEONT086-1),NEONT308-1),NEONT129-1)),(NEONT309-1,(NEONT036-1,(NEONT047-1,NEONT052-1)))))),(((((ISUP055-14,(ISUP047-14,ISUP048-14)),(BETN570-18,(BETN575-18,((BETN622-18,(ISUP056-14,(BETN578-18,BETN627-18))),BETN576-18)))),BETN573-18),(((ISUP054-14,BETN610-18),BETN589-18),BETN607-18)),(((BETN621-18,(ISUP465-14,(ISUP464-14,ISUP467-14))),ISUP463-14),(ISUP466-14,((((ISUP046-14,ISUP049-14),(BETN579-18,((BETN597-18,(((BETN646-18,BETN623-18),(BETN568-18,BETN636-18)),BETN609-18)),BETN647-18))),BETN612-18),ISUP050-14))))),(NEONW055-1,(((BETN036-18,((BETN097-18,(((NEONW057-1,(BETN028-18,((NEONW067-1,(((((IUP157-14,(IUP153-14,(IUP155-14,(IUP144-14,(IUP150-14,IUP159-14))))),((((((NEONW070-1,NEONT418-1),IUP151-14),NEONW061-1),NEONW058-1),NEONW060-1),BETN032-18)),NEONT410-1),((((((((((((IUP148-14,IUP156-14),NEONW102-1),NEONW069-1),NEONW050-1),IUP145-14),NEONU2069-),(BETN188-18,NEONW059-1)),NEONW062-1),NEONW056-1),IUP154-14),NEONW066-1),IUP147-14)),BETN189-18)),NEONW065-1))),BETN035-18),(((BETN033-18,NEONW063-1),BETN030-18),IUP152-14))),(BETN034-18,IUP160-14))),(NEONW104-1,NEONW064-1)),(IUP146-14,NEONW082-1)))))),((((((BETN867-18,(BETN838-18,BETN853-18)),BETN864-18),BETN863-18),BETN856-18),((NEONU2086-,((NEONU2085-,NEONU2089-),NEONU2087-)),(((IUP801-14,(IUP1047-14,(((IUP1055-14,IUP1049-14),IUP1046-14),IUP1053-14))),(((IUP1056-14,(IUP1054-14,IUP1048-14)),(NEONU1407-,NEONU1408-)),((NEONU1409-,IUP802-14),(IUP1052-14,IUP1051-14)))),(IUP804-14,(IUP803-14,(IUP798-14,IUP800-14)))))),((((BETN753-18,(NEONU2113-,NEONU2116-)),((BETN679-18,BETN731-18),(BETN741-18,BETN738-18))),BETN754-18),(((NEONU2088-,NEONU2090-),((((ISUP110-14,((ISUP114-14,ISUP113-14),BETN748-18)),ISUP115-14),(ISUP116-14,ISUP117-14)),(((NEONU2111-,BETN669-18),(BETN734-18,BETN671-18)),(((((BETN701-18,BETN686-18),BETN711-18),BETN690-18),(NEONU2110-,((NEONU2118-,BETN740-18),BETN732-18))),NEONU2119-)))),((BETN850-18,((((NEONT022-1,(NEONT034-1,(NEONT020-1,(NEONT021-1,(NEONT007-1,IUP657-14))))),IUP655-14),IUP656-14),IUP659-14)),((((((NEONT121-1,NEONT295-1),NEONU381-1),(((NEONU383-1,NEONU382-1),NEONT141-1),NEONU455-1)),NEONT133-1),NEONU449-1),(ISUP366-14,((NEONT118-1,(NEONU384-1,NEONU385-1)),NEONT296-1)))))))))),(BETN699-18,BETN707-18))))),((((NEONU1376-,BETN882-18),(NEONU1476-,(((NEONU1371-,NEONU1373-),NEONU1368-),((NEONU1370-,(NEONU1372-,((((NEONU1366-,NEONU1369-),NEONU1375-),(NEONU1419-,NEONU1374-)),BETN785-18))),(ISUP103-14,NEONU1418-))))),ISUP455-14),(((NEONU2077-,(BETN094-18,((BETN168-18,BETN167-18),(BETN165-18,(BETN166-18,BETN164-18))))),(((NEONU1381-,NEONU1380-),NEONU1377-),((NEONU1420-,NEONU1379-),NEONU1378-))),((ISUP096-14,ISUP095-14),ISUP094-14))))),((((((((NEONT392-1,(IUP288-14,(IUP286-14,BETN052-18))),BETN122-18),NEONT377-1),(ISUP283-14,(BETN076-18,NEONT384-1))),(((IUP295-14,((((IUP294-14,((IUP293-14,NEONT363-1),IUP142-14)),NEONT199-1),(((BETN051-18,BETN113-18),((IUP325-14,NEONT370-1),BETN118-18)),NEONU2074-)),(((NEONT038-1,(NEONT044-1,NEONT198-1)),(NEONT042-1,NEONU192-1)),(NEONT197-1,NEONT043-1)))),(((((NEONT200-1,NEONT147-1),(NEONU415-1,NEONT090-1)),NEONT146-1),(NEONU416-1,NEONT131-1)),NEONT145-1)),((BETN596-18,(BETN587-18,BETN626-18)),((((BETN619-18,BETN572-18),(ISUP044-14,BETN653-18)),(((((NEONT082-1,NEONT059-1),NEONT041-1),(NEONT124-1,NEONT058-1)),NEONT196-1),NEONT127-1)),NEONU193-1)))),(((((BETN1125-1,BETN1130-1),((BETN1118-1,(BETN1074-1,BETN1134-1)),(BETN1066-1,((BETN1108-1,BETN1050-1),((BETN1117-1,BETN1071-1),BETN1041-1))))),(((BETN1109-1,((BETN1059-1,BETN1127-1),(BETN1070-1,BETN1057-1))),(BETN1075-1,((BETN1120-1,BETN1079-1),BETN1129-1))),BETN1072-1)),ISUP017-14),((ISUP263-14,ISUP258-14),(((((((((ISUP266-14,ISUP275-14),ISUP282-14),ISUP271-14),ISUP272-14),((ISUP259-14,ISUP270-14),ISUP280-14)),((ISUP273-14,(((NEONT143-1,ISUP260-14),NEONT148-1),ISUP279-14)),((ISUP223-14,NEONT154-1),(ISUP265-14,NEONT142-1)))),((ISUP281-14,ISUP278-14),(ISUP264-14,ISUP261-14))),(NEONT144-1,(ISUP269-14,NEONU418-1))),((((NEONU417-1,(NEONT149-1,ISUP268-14)),ISUP277-14),NEONT123-1),ISUP276-14))))),((HQ582180.1,(KJ592531.1,((GU013631.1,KM533240.1),KM531702.1))),((((((((ISUP003-14,(ISUP006-14,ISUP018-14)),ISUP002-14),ISUP001-14),(ISUP016-14,((ISUP005-14,(ISUP020-14,(ISUP011-14,(ISUP021-14,(ISUP009-14,(ISUP015-14,(ISUP023-14,(ISUP019-14,(ISUP008-14,(ISUP007-14,(ISUP014-14,ISUP010-14))))))))))),ISUP013-14))),NEONT367-1),((((NEONT397-1,(NEONT389-1,NEONU195-1)),NEONU194-1),NEONT381-1),(NEONT374-1,NEONU196-1))),((ISUP022-14,ISUP012-14),ISUP024-14)),BETN169-18))),((((NEONW034-1,((NEONW029-1,((NEONW021-1,NEONW028-1),NEONW031-1)),((((NEONW032-1,NEONW024-1),NEONW027-1),NEONT425-1),((((NEONW106-1,(NEONW033-1,NEONT409-1)),NEONW022-1),(NEONW023-1,NEONW026-1)),(NEONT343-1,NEONT401-1))))),(ISUP142-14,(BETN913-18,(BETN942-18,BETN903-18)))),(((((BETN571-18,(ISUP471-14,ISUP472-14)),ISUP474-14),ISUP473-14),((((ISUP468-14,ISUP470-14),ISUP469-14),BETN641-18),((((((((NEONU206-1,NEONU205-1),NEONU210-1),NEONU2000-),NEONU1998-),NEONU1999-),(NEONU1997-,(NEONU2002-,NEONU212-1))),((NEONU209-1,(NEONU207-1,NEONU208-1)),NEONU211-1)),((BETN569-18,(((BETN580-18,(BETN632-18,BETN635-18)),(BETN640-18,BETN639-18)),((BETN574-18,BETN577-18),BETN631-18))),ISUP030-14)))),ISUP452-14)),((BETN634-18,((((NEONT352-1,NEONT419-1),(NEONT412-1,NEONT345-1)),(NEONT337-1,NEONT417-1)),(BETN111-18,(BETN109-18,((NEONT380-1,(IUP824-14,BETN110-18)),((((NEONT338-1,IUP287-14),BETN057-18),BETN061-18),(((NEONT353-1,(NEONT388-1,NEONT360-1)),NEONT373-1),((BETN064-18,(IUP289-14,(IUP298-14,NEONT346-1))),BETN065-18)))))))),(NEONT194-1,((NEONT193-1,NEONT111-1),NEONT195-1))))))),(((BETN158-18,BETN157-18),(BETN181-18,(IUP291-14,IUP296-14))),NEONU451-1)),((BETN658-18,((NEONU253-1,((NEONT093-1,(NEONT312-1,(((NEONT094-1,(NEONU255-1,NEONU254-1)),NEONT092-1),NEONU1984-))),NEONT027-1)),NEONU256-1)),((NEONU213-1,(BETN1063-1,BETN1068-1)),(BETN819-18,(BETN879-18,BETN833-18))))),(((((BETN656-18,BETN651-18),(BETN659-18,BETN649-18)),BETN650-18),BETN648-18),(((NEONT125-1,((NEONT055-1,NEONT048-1),NEONT046-1)),NEONT085-1),((IUP463-14,(IUP459-14,(IUP456-14,((NEONT310-1,(((NEONU406-1,(((NEONT018-1,IUP462-14),(((NEONT004-1,IUP464-14),NEONU407-1),NEONT028-1)),(NEONT138-1,(NEONT011-1,NEONT005-1)))),NEONT139-1),NEONT311-1)),IUP457-14)))),(((ISUP437-14,ISUP442-14),((ISUP431-14,(ISUP432-14,((ISUP440-14,((ISUP436-14,ISUP438-14),ISUP441-14)),ISUP434-14))),ISUP435-14)),(ISUP430-14,ISUP439-14)))))),((NEONU2103-,(BETN897-18,((BETN896-18,((BETN884-18,BETN904-18),BETN894-18)),(NEONU2104-,BETN893-18)))),(((NEONU1993-,NEONU1992-),(((NEONU457-1,NEONT152-1),BETN1076-1),((((NEONT078-1,NEONU439-1),((((NEONT134-1,(NEONU440-1,((NEONT070-1,NEONT099-1),((NEONT100-1,(NEONU441-1,(NEONT076-1,NEONT122-1))),(NEONT104-1,NEONU198-1))))),IUP587-14),IUP602-14),IUP590-14)),NEONU438-1),NEONU437-1))),(NEONU1994-,(((IUP581-14,(BETN1088-1,NEONT313-1)),(IUP580-14,IUP583-14)),(NEONT390-1,((NEONT361-1,NEONT368-1),(NEONT398-1,NEONT382-1))))))))),BETN1067-1)))),BETN1097-1),BETN1062-1),((BETN1091-1,BETN1044-1),((BETN1045-1,(BETN1090-1,(BETN1131-1,(BETN1098-1,BETN1094-1)))),((BETN1095-1,((BETN1105-1,BETN1064-1),((BETN1096-1,(BETN1133-1,(BETN1132-1,(BETN1102-1,BETN1093-1)))),(BETN1128-1,BETN1100-1)))),(BETN1053-1,(BETN1092-1,BETN1043-1))))),BETN1042-1);
(((BETN1095-1,((BETN1105-1,BETN1064-1),((BETN1096-1,(BETN1133-1,(BETN1132-1,(BETN1102-1,BETN1093-1)))),(BETN1128-1,BETN1100-1)))),(BETN1053-1,(BETN1092-1,BETN1043-1))),((BETN1091-1,(BETN1044-1,BETN1062-1)),(((BETN1131-1,((BETN1098-1,BETN1094-1),BETN1090-1)),BETN1045-1),((ISUP252-14,(BETN1078-1,((((ISUP215-14,(((((((ISUP247-14,(((((((ISUP255-14,ISUP248-14),ISUP232-14),NEONT151-1),NEONU201-1),ISUP231-14),ISUP245-14),ISUP253-14)),(IUP556-14,((ISUP257-14,(ISUP254-14,(IUP512-14,((ISUP220-14,((ISUP228-14,ISUP234-14),((ISUP242-14,ISUP216-14),(ISUP229-14,(ISUP222-14,((ISUP235-14,ISUP249-14),(ISUP250-14,ISUP236-14))))))),(((((((ISUP221-14,NEONU197-1),ISUP244-14),ISUP241-14),ISUP238-14),ISUP226-14),ISUP218-14),ISUP237-14))))),ISUP233-14))),ISUP219-14),(ISUP243-14,ISUP251-14)),ISUP224-14),(ISUP239-14,ISUP240-14)),((ISUP227-14,ISUP230-14),ISUP246-14))),(ISUP256-14,(NEONT074-1,NEONU199-1))),IUP560-14),((((NEONU408-1,NEONU409-1),(NEONT080-1,NEONU448-1)),(((((((((BETN882-18,((NEONU1476-,((((NEONU1368-,NEONU1371-),((BETN785-18,(NEONU1372-,((((NEONU1375-,NEONU1419-),NEONU1374-),NEONU1369-),NEONU1366-))),NEONU1370-)),NEONU1373-),NEONU1418-)),NEONU1376-)),((((NEONU1379-,(NEONU1381-,NEONU1380-)),NEONU1377-),(NEONU1420-,NEONU1378-)),(ISUP095-14,(ISUP094-14,ISUP096-14)))),(((ISUP013-14,((ISUP002-14,((ISUP001-14,ISUP003-14),(ISUP006-14,ISUP018-14))),((ISUP016-14,(ISUP020-14,(ISUP011-14,(ISUP021-14,((ISUP005-14,ISUP009-14),(ISUP015-14,(ISUP023-14,(ISUP019-14,(ISUP008-14,(ISUP007-14,(ISUP014-14,ISUP010-14))))))))))),(NEONT367-1,((((NEONT397-1,(NEONT389-1,NEONU195-1)),NEONU194-1),NEONT381-1),(NEONT374-1,NEONU196-1)))))),((ISUP022-14,ISUP012-14),ISUP024-14)),BETN169-18)),(((NEONT095-1,NEONU419-1),(((((((((((((NEONU416-1,NEONT131-1),NEONT090-1),(NEONT200-1,NEONT147-1)),NEONT146-1),NEONU415-1),NEONT145-1),((IUP293-14,NEONT363-1),IUP142-14)),((IUP294-14,(BETN051-18,(((IUP325-14,NEONT370-1),(BETN118-18,NEONU2074-)),BETN113-18))),NEONT199-1)),((NEONT038-1,((NEONT044-1,NEONT198-1),(NEONT042-1,NEONU192-1))),(NEONT197-1,NEONT043-1))),(IUP295-14,(((((NEONT392-1,(BETN122-18,BETN052-18)),IUP286-14),(IUP288-14,NEONT377-1)),(ISUP283-14,(BETN076-18,NEONT384-1))),((BETN587-18,(BETN626-18,BETN596-18)),(((ISUP044-14,BETN653-18),((((((NEONT059-1,(NEONT124-1,NEONT058-1)),(NEONT041-1,NEONT082-1)),NEONT196-1),NEONT127-1),BETN619-18),BETN572-18)),NEONU193-1))))),(((((BETN1108-1,BETN1050-1),BETN1041-1),((((BETN1125-1,BETN1066-1),BETN1118-1),BETN1130-1),((BETN1074-1,BETN1134-1),((BETN1075-1,((((BETN1059-1,BETN1127-1),(BETN1070-1,BETN1057-1)),((BETN1120-1,BETN1129-1),BETN1079-1)),BETN1109-1)),BETN1072-1)))),(BETN1117-1,BETN1071-1)),((ISUP258-14,ISUP281-14),((((ISUP270-14,((((ISUP261-14,NEONT154-1),ISUP280-14),(NEONU418-1,ISUP273-14)),(NEONT143-1,((((NEONU417-1,(NEONT149-1,(ISUP268-14,NEONT123-1))),ISUP277-14),ISUP269-14),(((((ISUP263-14,ISUP266-14),(ISUP260-14,((ISUP265-14,(ISUP279-14,ISUP264-14)),((ISUP272-14,ISUP271-14),ISUP276-14)))),ISUP275-14),(NEONT142-1,ISUP223-14)),(ISUP278-14,NEONT144-1)))))),ISUP259-14),NEONT148-1),ISUP282-14)))),ISUP017-14),(((((BETN649-18,BETN659-18),BETN651-18),(BETN648-18,BETN650-18)),BETN656-18),(((((IUP459-14,IUP456-14),((((((NEONT018-1,IUP462-14),(((NEONT004-1,IUP464-14),NEONU407-1),NEONT028-1)),(NEONT138-1,(NEONT011-1,NEONT005-1))),IUP457-14),(NEONT310-1,NEONT311-1)),NEONU406-1)),NEONT139-1),IUP463-14),(((ISUP431-14,((((((ISUP440-14,((ISUP436-14,ISUP438-14),ISUP441-14)),ISUP434-14),ISUP435-14),ISUP432-14),ISUP442-14),ISUP437-14)),(ISUP430-14,ISUP439-14)),((NEONT125-1,((NEONT055-1,NEONT048-1),NEONT046-1)),NEONT085-1)))))),((NEONU1398-,(IUP549-14,IUP550-14)),((IUP548-14,ISUP004-14),IUP547-14)))),(((((((BETN762-18,(((NEONT355-1,NEONU428-1),((((IUP424-14,NEONU424-1),NEONU427-1),NEONT001-1),NEONU425-1)),NEONU426-1)),((IUP553-14,(IUP541-14,IUP555-14)),NEONU447-1)),(((BETN906-18,(((NEONU2094-,BETN924-18),(BETN915-18,BETN852-18)),(BETN909-18,((BETN822-18,(NEONU2093-,(NEONU2095-,BETN907-18))),NEONU2092-)))),NEONT322-1),(((NEONU1427-,NEONU1428-),(IUP1112-14,IUP1111-14)),BETN735-18))),(((((((NEONU1470-,NEONU1473-),NEONU1475-),((NEONU1474-,BETN817-18),(IUP1043-14,((((IUP1089-14,NEONU1469-),NEONU1471-),((NEONU1472-,NEONU1342-),BETN811-18)),((NEONU1467-,(IUP1086-14,NEONU1358-)),((IUP1085-14,IUP1087-14),BETN796-18)))))),((IUP544-14,(NEONT179-1,(NEONT180-1,(ISUP365-14,(IUP543-14,IUP542-14))))),(BETN794-18,(NEONU1357-,((((BETN798-18,(((NEONU2112-,NEONU1343-),(NEONU1354-,NEONU1356-)),NEONU1466-)),(NEONU1360-,(NEONU1353-,NEONU1359-))),((NEONU1468-,NEONU1355-),((BETN791-18,BETN800-18),BETN799-18))),BETN797-18))))),ISUP037-14),(((IUP794-14,((BETN776-18,BETN774-18),BETN755-18)),((IUP793-14,(NEONU1364-,(BETN802-18,IUP792-14))),BETN784-18)),BETN749-18)),(((ISUP097-14,(((IUP455-14,((IUP523-14,NEONU422-1),NEONU421-1)),(IUP437-14,IUP443-14)),IUP451-14)),(((ISUP099-14,ISUP098-14),(((((((IUP574-14,IUP578-14),(ISUP286-14,NEONU2108-)),NEONU442-1),(NEONU443-1,NEONU444-1)),NEONU2109-),NEONT140-1),(IUP573-14,NEONU2107-))),(BETN750-18,(((BETN812-18,NEONU1397-),BETN756-18),BETN801-18)))),(((NEONT024-1,(NEONT181-1,NEONT006-1)),((NEONU1404-,(((NEONU1425-,NEONU1405-),(NEONU1345-,(NEONU1344-,((NEONU1384-,(NEONU1348-,NEONU1346-)),(((((NEONU1349-,(NEONU1386-,IUP1078-14)),(NEONU1351-,NEONU1352-)),(((IUP796-14,(IUP1073-14,IUP797-14)),NEONU1350-),(IUP1092-14,((IUP1096-14,(((IUP795-14,IUP1069-14),IUP1072-14),(((IUP1095-14,((NEONU1385-,NEONU1421-),NEONU1383-)),IUP1079-14),NEONU1367-))),IUP1090-14)))),(NEONU1347-,NEONU1416-)),BETN771-18))))),(((NEONU1401-,(NEONU1402-,NEONU1406-)),(NEONU1423-,NEONU1403-)),(NEONU1400-,NEONU1391-)))),((NEONU1422-,NEONU1399-),((NEONU1424-,NEONU1382-),NEONU1392-)))),(((NEONT187-1,(((((((NEONT083-1,NEONT110-1),NEONT188-1),IUP498-14),IUP502-14),(IUP497-14,IUP499-14)),NEONT130-1),((IUP500-14,(NEONU324-1,IUP496-14)),(IUP501-14,IUP503-14)))),(NEONU1341-,(ISUP352-14,BETN813-18))),((IUP1119-14,(((BETN697-18,(NEONU2106-,NEONU2105-)),((BETN062-18,((IUP290-14,NEONU2091-),BETN151-18)),((BETN170-18,(BETN107-18,BETN171-18)),BETN106-18))),(((((IUP633-14,((IUP617-14,IUP618-14),IUP621-14)),(IUP615-14,IUP635-14)),NEONT108-1),(((NEONU420-1,NEONT182-1),IUP653-14),IUP629-14)),((((BETN730-18,(IUP634-14,NEONT184-1)),((NEONT185-1,((IUP619-14,ISUP367-14),NEONT113-1)),(IUP625-14,((IUP644-14,IUP632-14),(NEONT186-1,(NEONT107-1,BETN880-18)))))),IUP630-14),(IUP631-14,IUP645-14))))),(((((NEONU456-1,NEONU250-1),(((NEONT026-1,NEONU251-1),NEONU246-1),(IUP531-14,(((IUP532-14,((NEONT017-1,NEONT150-1),(ISUP205-14,((IUP534-14,NEONU245-1),(NEONT192-1,IUP529-14))))),(NEONT014-1,((NEONU252-1,NEONU249-1),NEONT019-1))),(IUP533-14,NEONU281-1))))),((((((((IUP428-14,IUP431-14),IUP432-14),IUP427-14),(IUP546-14,(NEONT025-1,(NEONT032-1,IUP433-14)))),(IUP426-14,(NEONT013-1,NEONT009-1))),ISUP093-14),(((NEONU267-1,(NEONU279-1,NEONU268-1)),((IUP510-14,(IUP434-14,(((NEONU453-1,IUP511-14),NEONU454-1),NEONU452-1))),IUP513-14)),((((((((IUP488-14,(NEONU403-1,NEONU404-1)),IUP485-14),NEONU401-1),((NEONT072-1,(NEONU405-1,(NEONU402-1,NEONT120-1))),(NEONT065-1,IUP490-14))),IUP487-14),IUP665-14),(((BETN1115-1,BETN1104-1),(NEONT101-1,(((NEONU431-1,NEONU429-1),NEONU430-1),NEONT062-1))),NEONT077-1)),(IUP297-14,(NEONU248-1,NEONU247-1))))),((((BETN1089-1,(BETN1085-1,BETN1111-1)),(IUP403-14,(IUP404-14,IUP395-14))),((((((((BETN1114-1,(BETN1077-1,BETN1112-1)),BETN1080-1),BETN1051-1),(BETN1087-1,BETN1113-1)),((IUP418-14,IUP417-14),(NEONT137-1,NEONU432-1))),(((NEONT091-1,(BETN1052-1,BETN1081-1)),NEONU434-1),(NEONU435-1,(BETN1065-1,((BETN1082-1,BETN1122-1),BETN1110-1))))),(IUP416-14,((IUP408-14,NEONU433-1),IUP413-14))),(IUP522-14,NEONU436-1))),((((((NEONU260-1,NEONU259-1),(NEONU262-1,(NEONU284-1,NEONU264-1))),NEONU258-1),(ISUP209-14,NEONU261-1)),(NEONU263-1,NEONU285-1)),NEONU318-1)))),((BETN657-18,(BETN611-18,(BETN608-18,BETN606-18))),((NEONT321-1,((NEONU1990-,NEONT008-1),(NEONU1991-,NEONU1989-))),(((NEONU257-1,NEONU265-1),(NEONU282-1,(NEONU319-1,(NEONU321-1,NEONU320-1)))),(BETN859-18,NEONT413-1))))),((ISUP213-14,(ISUP214-14,ISUP210-14)),(((((NEONU399-1,NEONU398-1),IUP525-14),((NEONU400-1,(NEONT189-1,NEONT119-1)),NEONU397-1)),(BETN728-18,(BETN729-18,(BETN727-18,BETN724-18)))),(IUP791-14,(IUP524-14,(NEONT190-1,(((NEONT031-1,NEONT191-1),ISUP204-14),((NEONT010-1,NEONT336-1),NEONT029-1)))))))))))))),((((BETN645-18,(ISUP040-14,(((BETN642-18,(BETN655-18,BETN652-18)),ISUP036-14),(ISUP042-14,((((ISUP045-14,ISUP043-14),ISUP039-14),ISUP035-14),ISUP033-14))))),(((((NEONT050-1,((((NEONU283-1,NEONU272-1),NEONU278-1),(BETN177-18,BETN176-18)),BETN174-18)),BETN172-18),NEONU280-1),NEONT049-1),BETN173-18)),(NEONT126-1,NEONU191-1)),((IUP180-14,(((((((((NEONW085-1,IUP132-14),((IUP106-14,((IUP347-14,(NEONW016-1,(NEONW100-1,(IUP324-14,(IUP092-14,NEONW105-1))))),((((NEONW097-1,IUP317-14),(NEONW011-1,NEONW014-1)),IUP366-14),IUP338-14))),(IUP125-14,(IUP358-14,IUP112-14)))),(IUP368-14,(((NEONW098-1,IUP130-14),NEONW018-1),((IUP373-14,(NEONW090-1,(NEONW019-1,(IUP357-14,((IUP079-14,IUP122-14),((IUP309-14,NEONW095-1),IUP355-14)))))),((IUP361-14,IUP354-14),IUP348-14))))),((((IUP374-14,(IUP097-14,(IUP179-14,(((IUP321-14,((IUP127-14,IUP316-14),((IUP326-14,IUP135-14),BETN063-18))),IUP082-14),(IUP328-14,IUP362-14))))),IUP310-14),((((NEONW101-1,IUP115-14),(((IUP138-14,IUP302-14),IUP070-14),((IUP080-14,((IUP307-14,(IUP141-14,IUP304-14)),IUP337-14)),((((IUP101-14,IUP118-14),IUP071-14),(IUP110-14,(IUP345-14,IUP129-14))),(((IUP306-14,NEONW017-1),IUP117-14),IUP116-14))))),(((((IUP131-14,IUP120-14),IUP315-14),IUP333-14),(NEONW013-1,(IUP369-14,((NEONW086-1,(IUP084-14,(((IUP353-14,IUP107-14),(((NEONW036-1,IUP102-14),BETN046-18),(((((IUP312-14,(IUP109-14,(IUP346-14,(IUP365-14,(IUP123-14,IUP133-14))))),(((((NEONT359-1,IUP352-14),IUP378-14),IUP342-14),IUP375-14),IUP339-14)),IUP099-14),(((((IUP119-14,IUP320-14),NEONW089-1),IUP349-14),IUP356-14),IUP301-14)),NEONW035-1))),IUP075-14))),BETN060-18)))),IUP111-14)),((((IUP126-14,(IUP314-14,(NEONW096-1,IUP134-14))),(IUP313-14,(IUP078-14,(IUP108-14,IUP139-14)))),(((IUP089-14,IUP094-14),IUP331-14),((IUP085-14,IUP093-14),(IUP083-14,(IUP376-14,IUP103-14))))),((((IUP088-14,IUP380-14),IUP090-14),(IUP100-14,IUP311-14)),(((IUP359-14,IUP140-14),IUP329-14),(((IUP341-14,IUP136-14),((IUP379-14,IUP340-14),IUP128-14)),IUP098-14)))))),((IUP336-14,((IUP360-14,((((((IUP371-14,IUP105-14),((NEONW099-1,(((IUP351-14,IUP308-14),(((NEONW020-1,IUP334-14),((IUP292-14,IUP330-14),IUP143-14)),IUP372-14)),((IUP363-14,(IUP137-14,(NEONW015-1,((NEONW012-1,(IUP121-14,(IUP377-14,IUP318-14))),IUP114-14)))),(IUP335-14,IUP332-14)))),IUP319-14)),((IUP086-14,IUP305-14),NEONW087-1)),(IUP072-14,IUP087-14)),IUP076-14),(IUP069-14,(IUP350-14,NEONW084-1)))),IUP344-14)),IUP124-14))),(IUP091-14,(IUP096-14,IUP343-14))),IUP367-14),IUP327-14),IUP322-14),(NEONW091-1,((((IUP370-14,BETN059-18),(IUP077-14,IUP081-14)),IUP074-14),((((IUP073-14,IUP364-14),IUP095-14),IUP104-14),IUP303-14))))),IUP323-14))),(((HQ582180.1,(KJ592531.1,((GU013631.1,KM533240.1),KM531702.1))),ISUP103-14),((((BETN705-18,((BETN702-18,ISUP143-14),(BETN692-18,BETN698-18))),(BETN723-18,BETN847-18)),((((((NEONU1395-,NEONU1388-),(IUP783-14,(((IUP1100-14,(((((((IUP1101-14,(NEONU1426-,NEONU1390-)),IUP1071-14),IUP1066-14),(IUP1098-14,IUP1077-14)),(IUP1102-14,IUP1080-14)),IUP786-14),IUP784-14)),NEONU1389-),IUP785-14))),((NEONU1415-,NEONU1414-),(ISUP038-14,(NEONT172-1,NEONT003-1)))),((ISUP284-14,(BETN629-18,(((((IUP1061-14,IUP1057-14),(IUP1060-14,IUP1058-14)),(BETN828-18,(BETN836-18,IUP781-14))),(((NEONU1362-,(BETN777-18,(BETN792-18,BETN793-18))),NEONU1363-),BETN789-18)),((BETN733-18,(((BETN781-18,NEONU2120-),(NEONU2122-,((BETN742-18,NEONU2124-),NEONU2121-))),NEONU2123-)),(((BETN920-18,BETN918-18),(BETN922-18,BETN921-18)),((((((NEONU215-1,NEONU216-1),NEONU214-1),(((NEONU221-1,(NEONU218-1,NEONU224-1)),((NEONU219-1,NEONU220-1),NEONU222-1)),(NEONU217-1,NEONU223-1))),NEONU445-1),(((IUP606-14,(NEONT097-1,NEONT112-1)),(((IUP607-14,(BETN773-18,NEONU393-1)),NEONT115-1),((((IUP613-14,(NEONU395-1,NEONT103-1)),(BETN779-18,IUP611-14)),NEONU394-1),NEONU1413-))),(((NEONU396-1,(IUP605-14,NEONT105-1)),ISUP363-14),NEONT098-1))),(ISUP364-14,ISUP362-14))))))),(((BETN663-18,BETN190-18),(((((((BETN005-18,(IUP022-14,IUP009-14)),IUP008-14),((IUP019-14,IUP017-14),(IUP013-14,IUP018-14))),(((BETN009-18,(IUP021-14,(IUP006-14,((BETN100-18,(IUP015-14,(BETN149-18,(BETN006-18,(((((IUP020-14,NEONT383-1),((((IUP011-14,IUP016-14),NEONT391-1),IUP025-14),NEONT399-1)),((IUP012-14,NEONT407-1),IUP010-14)),BETN007-18),BETN008-18))))),BETN049-18)))),BETN101-18),IUP007-14)),BETN099-18),(BETN098-18,IUP024-14)),(IUP028-14,((((((IUP040-14,(IUP051-14,IUP058-14)),IUP039-14),IUP060-14),(((IUP064-14,((IUP059-14,(IUP031-14,(BETN103-18,((IUP066-14,NEONU2082-),IUP054-14)))),(IUP014-14,(((BETN102-18,IUP023-14),(((IUP053-14,IUP065-14),IUP068-14),(IUP043-14,((NEONT369-1,IUP052-14),IUP046-14)))),((BETN015-18,(IUP005-14,((IUP037-14,IUP049-14),((IUP067-14,((IUP050-14,(IUP029-14,IUP062-14)),((NEONT376-1,IUP055-14),IUP034-14))),(((IUP032-14,IUP026-14),IUP038-14),IUP045-14))))),(((((IUP041-14,IUP036-14),(IUP047-14,IUP056-14)),(IUP035-14,IUP042-14)),(BETN017-18,IUP027-14)),(IUP044-14,IUP061-14))))))),IUP030-14),IUP033-14)),(IUP057-14,(BETN150-18,(BETN013-18,IUP063-14)))),IUP048-14)))),((((((IUP808-14,IUP810-14),(((IUP809-14,IUP1121-14),((((IUP805-14,IUP782-14),(NEONU1433-,NEONU1431-)),(IUP1083-14,NEONU1429-)),NEONU1432-)),NEONU1430-)),((((NEONU1411-,IUP811-14),(IUP815-14,IUP816-14)),NEONU1410-),((NEONU1443-,NEONU1438-),((((NEONU1417-,(NEONU1454-,NEONU1447-)),(((NEONU1448-,IUP778-14),(((((((IUP779-14,(IUP1136-14,(IUP1145-14,IUP780-14))),(IUP1138-14,(IUP1135-14,(NEONU1452-,IUP1081-14)))),IUP1149-14),(IUP1147-14,IUP1131-14)),(NEONU1450-,(IUP1144-14,NEONU1451-))),((IUP1137-14,IUP1132-14),IUP776-14)),((IUP1133-14,(IUP777-14,IUP1146-14)),IUP1140-14))),(IUP1141-14,NEONU1455-))),(NEONU1449-,(((IUP1130-14,IUP1148-14),(IUP1134-14,IUP1143-14)),(NEONU1453-,IUP1142-14)))),(((((IUP1109-14,(NEONU1440-,IUP821-14)),(((NEONU1437-,IUP1106-14),(NEONU1445-,NEONU1444-)),IUP1107-14)),(NEONU1439-,IUP813-14)),IUP823-14),(((IUP812-14,(((IUP819-14,(NEONU1446-,NEONU1442-)),NEONU1441-),IUP817-14)),((IUP818-14,IUP822-14),IUP820-14)),(IUP1110-14,IUP814-14))))))),(((ISUP100-14,ISUP102-14),((BETN759-18,(BETN775-18,BETN788-18)),((((BETN760-18,(BETN808-18,BETN809-18)),BETN761-18),(BETN814-18,(BETN807-18,BETN816-18))),(((ISUP071-14,(((IUP754-14,(((NEONT176-1,NEONT114-1),NEONT323-1),(((((((NEONT175-1,(IUP479-14,(NEONT016-1,((((((NEONU414-1,(IUP484-14,(IUP758-14,IUP476-14))),((NEONT069-1,NEONT325-1),NEONT015-1)),IUP751-14),ISUP349-14),IUP475-14),(ISUP304-14,ISUP350-14))))),((NEONT068-1,(NEONU413-1,IUP753-14)),(NEONT066-1,NEONU412-1))),IUP752-14),(ISUP351-14,NEONU410-1)),((NEONU411-1,(NEONT178-1,NEONT067-1)),NEONT324-1)),(NEONT071-1,NEONT327-1)),NEONT326-1))),(NEONT177-1,IUP759-14)),IUP478-14)),IUP480-14),((IUP1122-14,((IUP807-14,IUP806-14),IUP1118-14)),IUP1124-14))))),(ISUP295-14,((((((((ISUP341-14,ISUP338-14),(ISUP329-14,ISUP345-14)),ISUP326-14),ISUP340-14),ISUP312-14),(ISUP322-14,ISUP298-14)),ISUP302-14),((((((ISUP305-14,(((ISUP291-14,ISUP309-14),(((ISUP293-14,((ISUP327-14,((((((ISUP319-14,(ISUP303-14,(ISUP308-14,(ISUP332-14,((ISUP330-14,(ISUP325-14,(ISUP337-14,(ISUP335-14,(ISUP324-14,ISUP320-14))))),ISUP339-14))))),ISUP288-14),ISUP306-14),ISUP297-14),(ISUP316-14,ISUP333-14)),ISUP301-14)),((ISUP317-14,ISUP311-14),ISUP314-14))),ISUP296-14),ISUP348-14)),ISUP331-14)),((((((ISUP064-14,ISUP057-14),(ISUP066-14,((ISUP063-14,ISUP072-14),ISUP067-14))),ISUP061-14),(ISUP065-14,(ISUP073-14,(ISUP060-14,ISUP313-14)))),ISUP058-14),((((ISUP343-14,ISUP062-14),ISUP307-14),((ISUP310-14,(((ISUP346-14,ISUP336-14),ISUP315-14),ISUP300-14)),ISUP321-14)),(ISUP289-14,((((ISUP292-14,(ISUP323-14,(ISUP334-14,ISUP347-14))),ISUP299-14),ISUP290-14),ISUP294-14))))),ISUP059-14),ISUP328-14),(ISUP068-14,ISUP344-14)),ISUP318-14))))),((NEONU1436-,(NEONU1435-,NEONU1434-)),((((NEONU1337-,NEONU1338-),NEONU1335-),((NEONU1331-,NEONU1336-),NEONU1333-)),(NEONU1334-,NEONU1332-)))),BETN672-18)))),(((((BETN737-18,(((BETN829-18,((BETN934-18,BETN898-18),BETN826-18)),BETN708-18),BETN871-18)),((BETN832-18,BETN908-18),BETN825-18)),BETN831-18),(((IUP1027-14,((NEONU1459-,IUP1028-14),NEONU1465-)),(((((NEONU1464-,NEONU1461-),(((IUP789-14,(IUP1039-14,(((((IUP788-14,(IUP1029-14,IUP1036-14)),IUP1035-14),IUP790-14),((NEONU1463-,NEONU1460-),NEONU1456-)),NEONU1457-))),IUP1037-14),IUP1038-14)),(IUP1026-14,(NEONU1462-,IUP787-14))),IUP1030-14),NEONU1458-)),(BETN869-18,(((BETN870-18,(BETN874-18,BETN860-18)),((((BETN857-18,BETN851-18),BETN703-18),BETN875-18),BETN944-18)),BETN718-18)))),(((((((ISUP027-14,((BETN844-18,((NEONU2125-,(ISUP141-14,(NEONU2128-,(NEONU2126-,(ISUP136-14,(BETN696-18,BETN935-18)))))),(NEONU2131-,(ISUP140-14,(ISUP135-14,NEONU2127-))))),BETN845-18)),BETN830-18),ISUP026-14),((ISUP139-14,ISUP137-14),NEONU2129-)),(NEONU1394-,NEONU1393-)),(BETN886-18,BETN885-18)),((NEONT173-1,NEONU204-1),(BETN654-18,(NEONU203-1,NEONU202-1)))))),(((((BETN902-18,((((BETN721-18,((BETN877-18,BETN911-18),BETN891-18)),BETN688-18),BETN876-18),(BETN700-18,BETN892-18))),((BETN075-18,(((((NEONT416-1,(NEONT350-1,BETN926-18)),NEONT385-1),(((IUP1082-14,NEONT357-1),(NEONT342-1,BETN685-18)),BETN661-18)),(((NEONT378-1,((BETN744-18,NEONT393-1),NEONT371-1)),NEONT364-1),BETN706-18)),BETN179-18)),NEONT424-1)),(NEONU269-1,((BETN899-18,BETN925-18),((BETN912-18,(BETN687-18,BETN878-18)),(BETN905-18,BETN916-18))))),((NEONU1396-,NEONU1387-),(NEONT174-1,(((((NEONT079-1,IUP664-14),IUP661-14),IUP663-14),IUP662-14),IUP799-14)))),((((NEONU2130-,BETN936-18),BETN890-18),((((((((IUP829-14,IUP830-14),BETN089-18),(NEONU2075-,BETN087-18)),BETN086-18),(BETN163-18,BETN161-18)),ISUP104-14),NEONT408-1),((ISUP074-14,((BETN153-18,BETN067-18),(IUP164-14,((IUP163-14,(IUP165-14,((BETN069-18,(IUP162-14,BETN068-18)),BETN154-18))),IUP166-14)))),(((((((NEONT394-1,(NEONW001-1,NEONW007-1)),NEONT386-1),(((NEONT402-1,NEONW002-1),(NEONW083-1,NEONW009-1)),NEONW005-1)),(NEONW003-1,(NEONW006-1,(NEONW079-1,(NEONW004-1,(NEONW008-1,(NEONW010-1,NEONW080-1))))))),(((((((ISUP371-14,ISUP389-14),(((((BETN567-18,(ISUP405-14,ISUP373-14)),ISUP384-14),(ISUP416-14,(ISUP391-14,(ISUP399-14,ISUP403-14)))),((ISUP368-14,((ISUP393-14,(((ISUP406-14,ISUP388-14),(ISUP417-14,ISUP383-14)),ISUP382-14)),ISUP395-14)),ISUP408-14)),(ISUP375-14,(ISUP379-14,ISUP414-14)))),((((ISUP380-14,ISUP387-14),ISUP400-14),ISUP374-14),ISUP370-14)),(((ISUP398-14,(ISUP376-14,ISUP390-14)),(ISUP392-14,((ISUP407-14,(((ISUP413-14,ISUP401-14),ISUP372-14),((ISUP404-14,(ISUP412-14,(ISUP396-14,(ISUP394-14,(ISUP397-14,ISUP409-14))))),(ISUP377-14,(ISUP385-14,ISUP386-14))))),(ISUP378-14,ISUP381-14)))),ISUP369-14)),((ISUP415-14,ISUP411-14),ISUP410-14)),(BETN582-18,BETN605-18)),((((BETN665-18,BETN769-18),BETN770-18),(NEONT039-1,((((((NEONT040-1,NEONT330-1),((NEONT332-1,NEONT087-1),NEONT037-1)),NEONU232-1),NEONT331-1),(NEONT329-1,NEONT084-1)),(((NEONU233-1,((NEONU227-1,((NEONU226-1,(NEONU229-1,NEONU230-1)),NEONU231-1)),NEONU228-1)),(NEONU225-1,NEONU234-1)),((BETN1055-1,((BETN1047-1,(((BETN1073-1,BETN1056-1),BETN1061-1),BETN1060-1)),BETN1054-1)),BETN1048-1))))),((BETN595-18,BETN581-18),((ISUP422-14,((ISUP421-14,ISUP420-14),ISUP419-14)),(ISUP418-14,ISUP423-14)))))),((BETN074-18,IUP002-14),((((BETN156-18,BETN072-18),IUP001-14),IUP004-14),(((BETN071-18,IUP003-14),BETN155-18),BETN070-18)))),(BETN583-18,BETN594-18))))),((IUP465-14,(ISUP101-14,BETN1086-1)),(IUP299-14,((IUP584-14,NEONU200-1),NEONT155-1))))))),((((NEONU450-1,((((((BETN680-18,(BETN681-18,ISUP028-14)),BETN716-18),((BETN862-18,((BETN943-18,(BETN717-18,(BETN720-18,(BETN945-18,(BETN940-18,(BETN872-18,((BETN709-18,(ISUP188-14,BETN933-18)),BETN710-18))))))),BETN704-18)),((BETN941-18,(BETN682-18,((BETN683-18,(BETN677-18,BETN815-18)),BETN676-18))),BETN810-18))),BETN839-18),(((((((BETN765-18,BETN739-18),BETN764-18),BETN787-18),BETN747-18),((ISUP121-14,((ISUP131-14,ISUP130-14),(ISUP125-14,ISUP128-14))),((((((ISUP133-14,ISUP134-14),ISUP122-14),(((ISUP127-14,ISUP126-14),ISUP124-14),ISUP123-14)),ISUP129-14),((BETN842-18,BETN855-18),((BETN841-18,BETN848-18),BETN849-18))),((BETN757-18,(BETN743-18,(NEONU1340-,NEONU1339-))),(BETN745-18,(BETN758-18,BETN746-18)))))),((BETN803-18,((BETN751-18,BETN767-18),BETN766-18)),BETN804-18)),((NEONU1412-,NEONU2096-),BETN763-18))),(((((((BETN160-18,(BETN083-18,IUP283-14)),IUP282-14),BETN081-18),BETN082-18),BETN159-18),IUP281-14),IUP190-14))),(((ISUP178-14,(((ISUP148-14,(((ISUP147-14,ISUP192-14),(ISUP191-14,(ISUP194-14,ISUP189-14))),BETN900-18)),ISUP193-14),((ISUP152-14,BETN678-18),(BETN938-18,BETN722-18)))),ISUP155-14),(((BETN712-18,BETN693-18),(BETN695-18,NEONU2099-)),ISUP105-14))),(BETN782-18,IUP1097-14)),((((NEONU388-1,((NEONU390-1,(NEONU389-1,ISUP355-14)),ISUP353-14)),((ISUP354-14,(NEONU322-1,NEONU392-1)),NEONU323-1)),NEONU391-1),NEONU386-1))))),(((ISUP161-14,(ISUP170-14,((((ISUP145-14,((ISUP154-14,ISUP164-14),(ISUP150-14,((((ISUP158-14,ISUP166-14),ISUP157-14),ISUP156-14),ISUP162-14)))),((ISUP167-14,ISUP149-14),ISUP153-14)),ISUP172-14),((ISUP160-14,ISUP173-14),(ISUP165-14,ISUP175-14))))),((BETN725-18,(((ISUP159-14,((((ISUP185-14,ISUP181-14),ISUP176-14),BETN714-18),((ISUP179-14,((ISUP184-14,(ISUP180-14,ISUP186-14)),ISUP183-14)),BETN719-18))),ISUP177-14),ISUP168-14)),(ISUP182-14,BETN726-18))),(NEONT400-1,(NEONU1996-,NEONU1995-))))),((NEONU451-1,((NEONU213-1,(BETN1063-1,BETN1068-1)),(BETN833-18,(BETN819-18,BETN879-18)))),((((NEONW034-1,((NEONW032-1,NEONW024-1),(((((((NEONW106-1,NEONT409-1),(NEONW023-1,NEONW026-1)),((NEONW028-1,NEONW031-1),(NEONW029-1,NEONW021-1))),NEONT401-1),NEONW033-1),NEONW022-1),((NEONW027-1,NEONT343-1),NEONT425-1)))),((((((ISUP473-14,BETN569-18),(((((BETN571-18,(ISUP471-14,ISUP472-14)),ISUP474-14),(((((BETN632-18,BETN635-18),(BETN640-18,BETN639-18)),BETN631-18),ISUP030-14),BETN574-18)),BETN580-18),BETN577-18)),(((ISUP468-14,ISUP470-14),ISUP469-14),BETN641-18)),ISUP452-14),((NEONU212-1,((NEONU210-1,NEONU2000-),((NEONU1998-,NEONU2002-),(NEONU1999-,((NEONU206-1,NEONU205-1),NEONU1997-))))),((NEONU209-1,(NEONU207-1,NEONU208-1)),NEONU211-1))),(ISUP142-14,(BETN913-18,(BETN942-18,BETN903-18))))),(((BETN634-18,(NEONT337-1,((((NEONT417-1,NEONT352-1),NEONT419-1),NEONT345-1),NEONT412-1))),(((NEONT194-1,NEONT195-1),NEONT111-1),NEONT193-1)),(BETN111-18,(BETN109-18,((NEONT380-1,(IUP824-14,BETN110-18)),((BETN065-18,(IUP289-14,(BETN064-18,(IUP298-14,NEONT346-1)))),(((NEONT338-1,IUP287-14),BETN061-18),(((NEONT353-1,(NEONT388-1,NEONT360-1)),NEONT373-1),BETN057-18)))))))),((BETN158-18,BETN157-18),(IUP291-14,(IUP296-14,BETN181-18)))))),(((((BETN002-18,BETN066-18),(((BETN004-18,BETN001-18),BETN003-18),IUP300-14)),ISUP025-14),(((((((NEONT298-1,NEONT023-1),NEONT302-1),NEONT300-1),((IUP545-14,NEONT299-1),((IUP468-14,((NEONT035-1,NEONT030-1),NEONT012-1)),IUP472-14))),(ISUP287-14,(IUP467-14,NEONT033-1))),((((((((NEONU1987-,NEONT351-1),NEONU1977-),NEONU1985-),NEONU1983-),((NEONT117-1,(NEONT344-1,NEONU2102-)),(((((NEONU1980-,(NEONU2100-,NEONU1982-)),NEONT365-1),((NEONU1978-,NEONU1973-),(NEONU1988-,NEONT358-1))),NEONU2084-),((NEONU2081-,((NEONU2097-,NEONU1975-),(NEONU1976-,NEONU1986-))),NEONT297-1)))),(NEONU1981-,NEONU1979-)),NEONT116-1),(NEONU2101-,(((NEONU2098-,BETN092-18),NEONT372-1),NEONT379-1)))),(((((NEONU239-1,((NEONU237-1,NEONU242-1),NEONU236-1)),(NEONU241-1,NEONU240-1)),(((NEONU243-1,NEONU238-1),NEONU235-1),NEONU244-1)),((ISUP455-14,((((IUP191-14,((BETN146-18,(BETN037-18,((BETN126-18,(IUP247-14,(IUP249-14,(IUP256-14,IUP161-14)))),((((((BETN090-18,BETN131-18),BETN023-18),IUP220-14),IUP244-14),BETN128-18),IUP149-14)))),(BETN127-18,BETN091-18))),(BETN130-18,IUP239-14)),BETN129-18),(((IUP248-14,((IUP272-14,(NEONW038-1,(((((BETN021-18,((IUP253-14,(NEONW093-1,IUP228-14)),IUP251-14)),((IUP243-14,(NEONW037-1,(((((IUP189-14,IUP221-14),NEONW052-1),IUP185-14),IUP230-14),NEONW051-1))),(BETN022-18,IUP197-14))),(((IUP204-14,(IUP263-14,((IUP194-14,(IUP192-14,IUP200-14)),IUP275-14))),IUP184-14),((NEONW042-1,NEONW045-1),BETN025-18))),((((IUP195-14,((NEONW043-1,(IUP261-14,IUP208-14)),(((IUP252-14,BETN020-18),(NEONW044-1,((IUP219-14,((((IUP277-14,((IUP262-14,IUP233-14),((NEONW041-1,NEONW040-1),(IUP270-14,(IUP279-14,(IUP273-14,IUP211-14)))))),(((IUP199-14,IUP231-14),IUP218-14),IUP280-14)),((((IUP245-14,IUP241-14),NEONW048-1),IUP268-14),IUP236-14)),((((IUP222-14,IUP271-14),NEONW046-1),IUP259-14),(((((IUP213-14,NEONW039-1),IUP209-14),IUP235-14),IUP254-14),(IUP237-14,((NEONW054-1,IUP267-14),((IUP257-14,IUP176-14),IUP202-14))))))),IUP250-14))),((((IUP226-14,IUP264-14),IUP260-14),IUP217-14),IUP210-14)))),IUP169-14),IUP175-14),(IUP266-14,NEONW053-1))),(IUP269-14,((IUP187-14,IUP193-14),IUP242-14))))),NEONW049-1)),BETN147-18),(((IUP265-14,IUP225-14),((((IUP255-14,IUP238-14),(IUP223-14,(((((((IUP234-14,IUP232-14),IUP258-14),IUP278-14),IUP224-14),NEONW047-1),IUP240-14),IUP206-14))),IUP207-14),IUP168-14)),IUP276-14)))),(NEONT061-1,((NEONU274-1,((NEONU273-1,(NEONU276-1,NEONU275-1)),NEONU277-1)),(((NEONT051-1,((((NEONT088-1,(NEONT304-1,NEONT089-1)),NEONT303-1),NEONT305-1),NEONT054-1)),(NEONT053-1,NEONT056-1)),NEONT057-1))))),(((((((NEONU2117-,(NEONU2114-,NEONU2115-)),BETN664-18),(ISUP106-14,((BETN824-18,BETN818-18),(((BETN820-18,(BETN823-18,(BETN889-18,BETN901-18))),(BETN887-18,(BETN895-18,BETN888-18))),BETN910-18)))),(NEONU2001-,BETN883-18)),((((BETN591-18,BETN601-18),((ISUP459-14,((BETN599-18,((((((BETN603-18,(ISUP448-14,ISUP433-14)),ISUP453-14),BETN598-18),BETN616-18),(ISUP425-14,ISUP462-14)),((ISUP458-14,(ISUP446-14,(BETN615-18,ISUP461-14))),BETN604-18))),((ISUP449-14,(BETN613-18,BETN618-18)),BETN614-18))),((((((((ISUP424-14,(ISUP451-14,ISUP444-14)),ISUP428-14),ISUP429-14),ISUP447-14),(ISUP427-14,ISUP454-14)),(ISUP426-14,ISUP457-14)),ISUP460-14),(ISUP450-14,ISUP445-14)))),(((BETN566-18,((BETN602-18,BETN630-18),((((BETN617-18,BETN593-18),BETN600-18),(BETN624-18,BETN584-18)),((ISUP053-14,((BETN638-18,(BETN660-18,BETN592-18)),((BETN620-18,BETN625-18),BETN588-18))),(BETN585-18,(ISUP052-14,ISUP051-14)))))),((NEONT128-1,((NEONT036-1,((NEONT308-1,NEONT052-1),NEONT086-1)),((NEONT045-1,(NEONT306-1,NEONT307-1)),(NEONT129-1,NEONT047-1)))),NEONT309-1)),ISUP456-14)),((((((ISUP055-14,(BETN575-18,BETN576-18)),((BETN622-18,(ISUP056-14,(BETN578-18,BETN627-18))),BETN607-18)),(BETN573-18,BETN570-18)),(ISUP047-14,ISUP048-14)),((BETN589-18,BETN610-18),ISUP054-14)),((((ISUP463-14,(ISUP467-14,ISUP465-14)),ISUP464-14),BETN621-18),(ISUP466-14,((((BETN647-18,BETN646-18),BETN579-18),(BETN597-18,((((ISUP046-14,ISUP049-14),BETN568-18),BETN636-18),BETN623-18))),(BETN609-18,(BETN612-18,ISUP050-14)))))))),((NEONW055-1,((((((IUP152-14,BETN036-18),(BETN035-18,(NEONW057-1,((NEONW067-1,(((((IUP157-14,(IUP153-14,(IUP155-14,(IUP144-14,(IUP150-14,IUP159-14))))),((((((NEONW070-1,NEONT418-1),IUP151-14),NEONW061-1),NEONW058-1),NEONW060-1),BETN032-18)),NEONT410-1),((((((((((((IUP148-14,IUP156-14),NEONW102-1),NEONW069-1),NEONW050-1),IUP145-14),NEONU2069-),(BETN188-18,NEONW059-1)),NEONW062-1),NEONW056-1),IUP154-14),NEONW066-1),IUP147-14)),BETN189-18)),NEONW065-1)))),((((BETN033-18,NEONW063-1),BETN030-18),BETN028-18),(BETN034-18,IUP160-14))),BETN097-18),(NEONW104-1,NEONW064-1)),(IUP146-14,NEONW082-1))),((((BETN123-18,BETN185-18),BETN124-18),(ISUP443-14,ISUP475-14)),((BETN125-18,((((NEONT339-1,BETN084-18),NEONT354-1),(NEONT421-1,NEONT347-1)),BETN085-18)),BETN010-18)))),(((((((BETN753-18,(NEONU2113-,NEONU2116-)),((BETN679-18,BETN741-18),(BETN738-18,BETN731-18))),BETN754-18),(((((BETN850-18,((IUP655-14,((NEONT022-1,(NEONT034-1,(NEONT020-1,(NEONT021-1,(NEONT007-1,IUP657-14))))),IUP656-14)),IUP659-14)),(ISUP366-14,((NEONU385-1,(NEONT118-1,NEONU384-1)),(NEONT296-1,((((((NEONT295-1,NEONU381-1),(NEONT133-1,NEONT141-1)),NEONT121-1),NEONU455-1),(NEONU383-1,NEONU382-1)),NEONU449-1))))),(((((BETN867-18,(BETN838-18,BETN853-18)),BETN864-18),BETN863-18),BETN856-18),((BETN053-18,NEONT348-1),((NEONU2086-,(NEONU2089-,(NEONU2087-,NEONU2085-))),((((IUP804-14,((IUP798-14,IUP803-14),IUP800-14)),(((IUP1054-14,IUP1048-14),(IUP1056-14,(NEONU1407-,NEONU1408-))),((NEONU1409-,IUP802-14),(IUP1052-14,IUP1051-14)))),((((IUP1055-14,IUP1049-14),IUP1046-14),IUP1053-14),IUP1047-14)),IUP801-14))))),(NEONU2088-,NEONU2090-)),(((((ISUP115-14,(ISUP114-14,ISUP113-14)),ISUP110-14),(ISUP116-14,ISUP117-14)),BETN748-18),(((((((NEONU2118-,BETN740-18),NEONU2110-),(NEONU2119-,BETN732-18)),((BETN701-18,BETN711-18),(BETN690-18,BETN686-18))),NEONU2111-),BETN669-18),(BETN734-18,BETN671-18))))),(((ISUP108-14,(((ISUP082-14,(ISUP085-14,ISUP091-14)),((((NEONU2068-,BETN135-18),((((NEONU2070-,(NEONW073-1,(NEONW071-1,(NEONU2072-,(((NEONW088-1,NEONW075-1),NEONW074-1),(NEONU2073-,NEONU2079-)))))),(NEONW092-1,(NEONW094-1,(NEONW077-1,NEONW103-1)))),NEONW068-1),BETN134-18)),BETN045-18),(((NEONW076-1,NEONW072-1),(NEONU2083-,IUP158-14)),(ISUP076-14,(ISUP078-14,(((ISUP077-14,ISUP081-14),ISUP080-14),(ISUP090-14,ISUP092-14))))))),(((BETN136-18,(ISUP075-14,NEONU2067-)),NEONU2071-),BETN031-18))),(((ISUP201-14,ISUP203-14),(ISUP195-14,ISUP199-14)),((ISUP202-14,(ISUP198-14,ISUP197-14)),(ISUP200-14,ISUP196-14)))),((BETN137-18,(BETN139-18,(BETN141-18,((BETN142-18,(ISUP089-14,(BETN143-18,ISUP079-14))),(ISUP086-14,ISUP083-14))))),(BETN140-18,(ISUP087-14,ISUP088-14))))),(NEONU446-1,NEONW030-1)),(((((((IUP186-14,NEONT395-1),((IUP182-14,((IUP170-14,IUP198-14),(((NEONU2078-,(IUP246-14,IUP196-14)),NEONT387-1),BETN043-18))),((((((IUP177-14,(IUP172-14,(IUP178-14,IUP215-14))),NEONU2080-),(IUP274-14,((IUP214-14,IUP284-14),(IUP227-14,(((IUP173-14,IUP203-14),NEONU2076-),NEONW078-1))))),(IUP113-14,(IUP171-14,IUP212-14))),IUP167-14),IUP205-14))),IUP174-14),(NEONU1974-,(IUP229-14,(BETN096-18,(BETN041-18,(IUP181-14,(BETN145-18,IUP285-14))))))),(((BETN644-18,ISUP032-14),NEONU271-1),(((ISUP029-14,(ISUP031-14,ISUP034-14)),BETN133-18),(BETN132-18,(((ISUP207-14,BETN187-18),NEONU270-1),(BETN144-18,BETN186-18)))))),(((BETN093-18,BETN029-18),BETN027-18),(((BETN040-18,BETN095-18),((BETN026-18,IUP216-14),IUP188-14)),BETN039-18))),(BETN699-18,BETN707-18))))))),(((NEONU2077-,((BETN166-18,(BETN164-18,BETN165-18)),((BETN168-18,BETN167-18),BETN094-18))),((BETN939-18,BETN937-18),NEONU1365-)),((((NEONT312-1,((NEONU1984-,NEONT092-1),((NEONU255-1,NEONU254-1),NEONT094-1))),NEONT027-1),(NEONU256-1,NEONT093-1)),NEONU253-1)))),(((NEONU2103-,(((NEONU2104-,BETN893-18),((BETN894-18,BETN884-18),BETN904-18)),(BETN897-18,BETN896-18))),((IUP580-14,IUP583-14),((IUP581-14,(BETN1088-1,NEONT313-1)),(((NEONT390-1,NEONT361-1),((NEONT398-1,NEONT382-1),NEONT368-1)),((NEONU1993-,NEONU1992-),(((NEONU457-1,NEONT152-1),BETN1076-1),(NEONU437-1,(((NEONT078-1,NEONU439-1),((((NEONT134-1,(NEONU440-1,((NEONT070-1,NEONT099-1),((NEONT100-1,(NEONU441-1,(NEONT076-1,NEONT122-1))),(NEONT104-1,NEONU198-1))))),IUP602-14),IUP590-14),IUP587-14)),NEONU438-1)))))))),NEONU1994-)),BETN658-18)),BETN1067-1)))),BETN1097-1))),BETN1042-1);
(((((BETN1095-1,(BETN1053-1,(BETN1092-1,BETN1043-1))),((BETN1131-1,(BETN1098-1,(BETN1094-1,BETN1090-1))),BETN1045-1)),((BETN1078-1,((((ISUP256-14,(((((IUP560-14,ISUP215-14),(ISUP227-14,ISUP230-14)),(((((ISUP247-14,(((((((ISUP255-14,ISUP248-14),ISUP232-14),NEONT151-1),NEONU201-1),ISUP231-14),(NEONT074-1,ISUP245-14)),ISUP253-14)),(IUP556-14,((ISUP257-14,(ISUP254-14,(IUP512-14,((ISUP220-14,(ISUP228-14,ISUP234-14)),((((((((((ISUP242-14,ISUP216-14),(ISUP229-14,(ISUP222-14,((ISUP235-14,ISUP249-14),(ISUP250-14,ISUP236-14))))),ISUP221-14),NEONU197-1),ISUP244-14),ISUP241-14),ISUP238-14),ISUP226-14),ISUP218-14),ISUP237-14))))),ISUP233-14))),ISUP219-14),(ISUP243-14,ISUP251-14)),ISUP224-14)),(ISUP239-14,ISUP240-14)),ISUP246-14)),BETN1067-1),NEONU199-1),(((NEONU408-1,NEONT080-1),(NEONU448-1,NEONU409-1)),(((NEONT095-1,NEONU419-1),((BETN004-18,BETN001-18),(((BETN002-18,BETN003-18),IUP300-14),BETN066-18))),(((((((ISUP455-14,(((IUP225-14,(IUP276-14,(IUP265-14,(((IUP255-14,IUP238-14),(IUP223-14,(((((IUP168-14,(((IUP234-14,IUP232-14),IUP258-14),IUP278-14)),IUP224-14),NEONW047-1),IUP240-14),IUP206-14))),IUP207-14)))),(((IUP191-14,(IUP239-14,((BETN146-18,(BETN037-18,((BETN126-18,(IUP247-14,(IUP249-14,(IUP256-14,IUP161-14)))),((((((BETN090-18,BETN131-18),BETN023-18),IUP220-14),IUP244-14),BETN128-18),IUP149-14)))),BETN091-18))),(BETN127-18,BETN130-18)),BETN129-18)),(((IUP248-14,(((((NEONW042-1,NEONW045-1),NEONW043-1),(((((IUP195-14,((IUP175-14,(IUP261-14,IUP208-14)),((IUP252-14,(NEONW044-1,(IUP219-14,(((IUP277-14,(((IUP199-14,IUP231-14),IUP218-14),IUP280-14)),((((IUP245-14,IUP241-14),NEONW048-1),IUP268-14),IUP236-14)),((((IUP222-14,IUP271-14),NEONW046-1),IUP259-14),(((((IUP213-14,NEONW039-1),IUP209-14),IUP235-14),IUP254-14),(IUP237-14,((NEONW054-1,IUP267-14),((((IUP262-14,IUP233-14),((NEONW041-1,NEONW040-1),(IUP270-14,(IUP279-14,(IUP273-14,IUP211-14))))),(IUP257-14,IUP176-14)),IUP202-14))))))))),((((IUP226-14,IUP264-14),IUP260-14),IUP217-14),IUP210-14)))),BETN022-18),((((IUP204-14,(BETN025-18,(IUP263-14,((IUP194-14,(IUP192-14,IUP200-14)),IUP275-14)))),IUP184-14),(IUP169-14,((IUP269-14,((IUP187-14,IUP193-14),IUP242-14)),IUP197-14))),((IUP243-14,(NEONW037-1,(((((IUP189-14,IUP221-14),NEONW052-1),IUP185-14),IUP230-14),NEONW051-1))),(BETN020-18,IUP250-14)))),NEONW038-1),(BETN021-18,(IUP253-14,((IUP228-14,NEONW093-1),IUP251-14))))),(IUP266-14,NEONW053-1)),NEONW049-1)),IUP272-14),BETN147-18))),((NEONU273-1,(NEONU276-1,NEONU275-1)),((((((NEONT051-1,((((NEONT088-1,(NEONT304-1,NEONT089-1)),NEONT303-1),NEONT305-1),NEONT054-1)),NEONT053-1),(NEONT056-1,NEONT057-1)),NEONT061-1),NEONU274-1),NEONU277-1))),((NEONU244-1,((((NEONU243-1,NEONU238-1),NEONU235-1),(NEONU239-1,((NEONU237-1,NEONU242-1),NEONU236-1))),(NEONU241-1,NEONU240-1))),(((NEONW055-1,(((BETN036-18,((IUP160-14,((BETN035-18,((NEONW057-1,((NEONW067-1,(((((IUP157-14,(IUP153-14,(IUP155-14,(IUP144-14,(IUP150-14,IUP159-14))))),((((((NEONW070-1,NEONT418-1),IUP151-14),NEONW061-1),NEONW058-1),NEONW060-1),BETN032-18)),NEONT410-1),((((((((((((IUP148-14,IUP156-14),NEONW102-1),NEONW069-1),NEONW050-1),IUP145-14),NEONU2069-),(BETN188-18,NEONW059-1)),NEONW062-1),NEONW056-1),IUP154-14),NEONW066-1),IUP147-14)),BETN189-18)),BETN030-18)),IUP152-14)),(BETN033-18,NEONW063-1))),((NEONW104-1,NEONW064-1),(BETN097-18,BETN028-18)))),(NEONW065-1,BETN034-18)),(IUP146-14,NEONW082-1))),(NEONU446-1,NEONW030-1)),((((BETN753-18,(NEONU2113-,NEONU2116-)),((BETN679-18,BETN731-18),(BETN741-18,BETN738-18))),BETN754-18),(BETN883-18,(((((ISUP464-14,ISUP463-14),BETN621-18),(ISUP467-14,ISUP465-14)),(BETN612-18,(ISUP050-14,(((((BETN623-18,(BETN636-18,(BETN609-18,BETN579-18))),(BETN647-18,BETN646-18)),(BETN597-18,BETN568-18)),ISUP466-14),(ISUP046-14,ISUP049-14))))),(((ISUP449-14,(((((ISUP453-14,ISUP458-14),(((ISUP448-14,ISUP446-14),(ISUP459-14,ISUP462-14)),(ISUP461-14,((ISUP425-14,ISUP433-14),BETN603-18)))),((((((((((ISUP451-14,ISUP444-14),ISUP428-14),ISUP429-14),ISUP447-14),(ISUP427-14,ISUP454-14)),ISUP460-14),(ISUP450-14,ISUP445-14)),ISUP424-14),ISUP426-14),ISUP457-14)),(BETN613-18,BETN618-18)),((BETN591-18,BETN601-18),((BETN614-18,BETN604-18),((BETN599-18,(BETN616-18,BETN598-18)),BETN615-18))))),(((BETN566-18,(((BETN585-18,(BETN624-18,BETN584-18)),(ISUP052-14,ISUP051-14)),(((((BETN620-18,(BETN602-18,BETN630-18)),(BETN617-18,((BETN638-18,(BETN660-18,BETN592-18)),(BETN625-18,BETN588-18)))),BETN600-18),BETN593-18),ISUP053-14))),(((NEONT128-1,(((NEONT308-1,NEONT129-1),NEONT045-1),(NEONT306-1,(NEONT307-1,NEONT086-1)))),NEONT309-1),(NEONT036-1,(NEONT047-1,NEONT052-1)))),ISUP456-14)),((((((BETN570-18,((BETN622-18,(ISUP056-14,(BETN578-18,BETN627-18))),(BETN573-18,BETN610-18))),BETN575-18),BETN576-18),(ISUP055-14,(ISUP047-14,ISUP048-14))),BETN607-18),(ISUP054-14,BETN589-18))))))))),(((((NEONU2114-,(NEONU2115-,NEONU2117-)),BETN664-18),(ISUP106-14,((BETN824-18,BETN818-18),(((BETN820-18,(BETN887-18,(BETN895-18,BETN888-18))),(BETN823-18,(BETN889-18,BETN901-18))),BETN910-18)))),((((((NEONT367-1,((((NEONT397-1,(NEONT389-1,NEONU195-1)),NEONU194-1),NEONT381-1),(NEONT374-1,NEONU196-1))),(((ISUP020-14,(ISUP011-14,(ISUP021-14,((ISUP005-14,ISUP009-14),(ISUP015-14,(ISUP023-14,(ISUP019-14,(ISUP008-14,(ISUP007-14,(ISUP014-14,ISUP010-14)))))))))),(ISUP002-14,ISUP003-14)),((ISUP006-14,ISUP018-14),ISUP001-14))),ISUP013-14),(((ISUP022-14,ISUP012-14),ISUP024-14),BETN169-18)),ISUP016-14),NEONU2001-)),((((BETN850-18,((IUP655-14,((NEONT022-1,(NEONT034-1,(NEONT020-1,(NEONT021-1,(NEONT007-1,IUP657-14))))),IUP656-14)),IUP659-14)),((((((BETN838-18,BETN853-18),BETN867-18),BETN864-18),BETN863-18),BETN856-18),((((((((((BETN096-18,((((BETN043-18,((IUP205-14,IUP181-14),(IUP174-14,(((IUP186-14,NEONT395-1),((IUP182-14,((IUP170-14,IUP198-14),((NEONU2078-,(IUP246-14,IUP196-14)),NEONT387-1))),(((((IUP177-14,(IUP172-14,(IUP178-14,IUP215-14))),NEONU2080-),(IUP274-14,((IUP214-14,IUP284-14),(IUP227-14,(((IUP173-14,IUP203-14),NEONU2076-),NEONW078-1))))),(IUP113-14,(IUP171-14,IUP212-14))),IUP167-14))),BETN145-18)))),IUP229-14),NEONU1974-),IUP285-14)),BETN041-18),(BETN133-18,((ISUP032-14,(ISUP029-14,(ISUP031-14,ISUP034-14))),(((NEONU271-1,BETN644-18),(((ISUP207-14,BETN187-18),NEONU270-1),(BETN144-18,BETN186-18))),BETN132-18)))),((BETN027-18,((((((BETN026-18,IUP216-14),IUP188-14),BETN039-18),BETN040-18),BETN095-18),BETN093-18)),BETN029-18)),((ISUP443-14,ISUP475-14),(BETN699-18,BETN707-18))),((((HQ582180.1,(KJ592531.1,((GU013631.1,KM533240.1),KM531702.1))),ISUP108-14),((BETN031-18,(NEONU2071-,(BETN136-18,(NEONU2067-,ISUP075-14)))),((((((NEONU2070-,(NEONW092-1,(NEONW094-1,(((NEONW073-1,(NEONW071-1,(NEONU2072-,(((NEONW088-1,NEONW075-1),NEONW074-1),(NEONU2073-,NEONU2079-))))),NEONW077-1),NEONW103-1)))),NEONW068-1),BETN045-18),BETN135-18),NEONU2068-),((((NEONW072-1,((NEONU2083-,IUP158-14),NEONW076-1)),(ISUP078-14,((ISUP080-14,(ISUP090-14,ISUP092-14)),(ISUP077-14,ISUP081-14)))),BETN134-18),(ISUP076-14,(ISUP091-14,(ISUP082-14,ISUP085-14))))))),((BETN137-18,(BETN140-18,(ISUP087-14,ISUP088-14))),(BETN139-18,(BETN141-18,((BETN142-18,(ISUP089-14,(BETN143-18,ISUP079-14))),(ISUP086-14,ISUP083-14))))))),(((ISUP201-14,ISUP203-14),(ISUP195-14,ISUP199-14)),((ISUP202-14,ISUP198-14),((ISUP200-14,ISUP196-14),ISUP197-14)))),(NEONU2086-,((NEONU2089-,NEONU2085-),NEONU2087-))),(BETN053-18,NEONT348-1)),((((((IUP1049-14,(IUP1046-14,IUP1055-14)),IUP1053-14),IUP1047-14),IUP804-14),((IUP803-14,IUP798-14),IUP800-14)),((((((NEONU1409-,IUP802-14),(IUP1052-14,IUP1051-14)),IUP1048-14),IUP1054-14),(IUP1056-14,(NEONU1407-,NEONU1408-))),IUP801-14))))),(((NEONU455-1,((NEONU449-1,NEONT121-1),((NEONU383-1,NEONU382-1),(((NEONU381-1,NEONT133-1),NEONT141-1),NEONT295-1)))),((ISUP366-14,(NEONU384-1,(NEONT118-1,NEONU385-1))),NEONT296-1)),(NEONU2088-,NEONU2090-))),((BETN748-18,((((ISUP110-14,ISUP117-14),ISUP113-14),ISUP116-14),(ISUP115-14,ISUP114-14))),((((BETN701-18,BETN711-18),(BETN690-18,BETN686-18)),((BETN740-18,(BETN732-18,NEONU2118-)),(NEONU2110-,NEONU2119-))),((BETN669-18,(NEONU2111-,BETN734-18)),BETN671-18)))))),(((BETN123-18,BETN185-18),BETN124-18),((NEONU2103-,(((NEONU2104-,BETN893-18),(BETN896-18,((BETN894-18,BETN884-18),BETN904-18))),BETN897-18)),(((NEONU1993-,NEONU1992-),(((NEONU457-1,NEONT152-1),BETN1076-1),(NEONU437-1,(NEONU438-1,(NEONT134-1,((NEONT078-1,NEONU439-1),((IUP587-14,(NEONU440-1,((NEONT070-1,NEONT099-1),((NEONT100-1,(NEONU441-1,(NEONT076-1,NEONT122-1))),(NEONT104-1,NEONU198-1))))),(IUP602-14,IUP590-14)))))))),((ISUP103-14,(IUP580-14,IUP583-14)),((IUP581-14,(BETN1088-1,NEONT313-1)),(NEONU1994-,((NEONT390-1,NEONT361-1),((NEONT398-1,NEONT382-1),NEONT368-1))))))))),((BETN125-18,(((((NEONT354-1,NEONT421-1),NEONT339-1),NEONT347-1),(BETN084-18,BETN085-18)),BETN010-18)),(((ISUP025-14,(((((IUP468-14,(NEONT012-1,NEONT030-1)),IUP472-14),(ISUP287-14,(IUP467-14,NEONT033-1))),(((NEONT298-1,(NEONT023-1,NEONT302-1)),NEONT300-1),(IUP545-14,NEONT299-1))),NEONT035-1)),((((NEONU1981-,((((((NEONU2097-,(NEONT365-1,(NEONU2100-,((NEONU1978-,NEONU1975-),NEONU1980-)))),((NEONU2084-,(NEONU2081-,NEONT297-1)),(((NEONU1988-,NEONU1973-),((NEONU1976-,NEONU1986-),NEONT358-1)),NEONU1982-))),NEONU1983-),NEONU2102-),(NEONU1977-,(NEONT344-1,NEONU1985-))),NEONU1987-)),((NEONT351-1,NEONT117-1),((NEONU1979-,((NEONT379-1,NEONT116-1),BETN092-18)),NEONT372-1))),NEONU2098-),NEONU2101-)),((NEONT027-1,((NEONT312-1,NEONU256-1),((NEONU253-1,NEONT092-1),((NEONU1984-,(NEONU255-1,NEONU254-1)),NEONT093-1)))),NEONT094-1)))),(((((BETN782-18,IUP1097-14),(((((((BETN898-18,BETN737-18),BETN708-18),((BETN829-18,BETN825-18),BETN871-18)),((BETN832-18,(BETN908-18,BETN934-18)),BETN831-18)),BETN826-18),(((IUP1027-14,(NEONU1465-,(IUP1028-14,NEONU1459-))),(((((((IUP1037-14,IUP1036-14),IUP1030-14),((((NEONU1460-,IUP788-14),(NEONU1456-,IUP1039-14)),(NEONU1458-,NEONU1457-)),IUP1035-14)),IUP1029-14),(NEONU1463-,((IUP1026-14,(NEONU1462-,IUP787-14)),IUP789-14))),(IUP1038-14,IUP790-14)),(NEONU1464-,NEONU1461-))),((BETN860-18,(BETN869-18,((((BETN944-18,(BETN851-18,BETN870-18)),BETN875-18),BETN703-18),(BETN857-18,BETN718-18)))),BETN874-18))),(((((NEONU322-1,ISUP355-14),NEONU386-1),((NEONU392-1,ISUP354-14),NEONU391-1)),NEONU323-1),(NEONU388-1,(NEONU389-1,(NEONU390-1,ISUP353-14)))))),((((BETN705-18,(BETN723-18,BETN847-18)),((((IUP465-14,(ISUP101-14,BETN1086-1)),(NEONU1415-,NEONU1414-)),((((IUP299-14,((IUP584-14,NEONU200-1),NEONT155-1)),(((((((((BETN655-18,BETN645-18),BETN652-18),BETN642-18),ISUP042-14),ISUP035-14),ISUP040-14),((ISUP045-14,ISUP043-14),(ISUP033-14,ISUP039-14))),((((BETN172-18,((NEONU283-1,(NEONU272-1,(NEONT050-1,NEONU278-1))),NEONU280-1)),(BETN174-18,NEONT049-1)),ISUP036-14),(BETN173-18,(BETN177-18,BETN176-18)))),(NEONT126-1,NEONU191-1))),(((BETN087-18,((BETN086-18,BETN163-18),((NEONU2075-,BETN089-18),IUP830-14))),((IUP829-14,BETN161-18),ISUP104-14)),NEONT408-1)),((BETN654-18,(NEONU203-1,NEONU202-1)),((ISUP074-14,((BETN153-18,BETN067-18),((IUP164-14,(((BETN154-18,(BETN068-18,(BETN069-18,IUP162-14))),IUP166-14),IUP163-14)),IUP165-14))),((((((NEONW002-1,(NEONW083-1,NEONW009-1)),NEONW005-1),((NEONT402-1,(NEONW003-1,(NEONW006-1,(NEONW079-1,(NEONW004-1,(NEONW008-1,(NEONW010-1,NEONW080-1))))))),NEONT386-1)),NEONT394-1),(NEONW001-1,NEONW007-1)),(((BETN583-18,BETN594-18),((BETN665-18,BETN769-18),BETN770-18)),(((((((BETN156-18,BETN072-18),(BETN074-18,(IUP003-14,IUP002-14))),(BETN155-18,BETN070-18)),(BETN071-18,IUP004-14)),IUP001-14),(NEONT039-1,(((((NEONT087-1,((((NEONU231-1,((NEONU226-1,(NEONU229-1,NEONU230-1)),(NEONU228-1,NEONU233-1))),(NEONU225-1,NEONU234-1)),NEONU227-1),(((BETN1055-1,(BETN1073-1,(((BETN1060-1,BETN1056-1),BETN1061-1),BETN1047-1))),BETN1048-1),BETN1054-1))),NEONT332-1),(NEONT037-1,((NEONT330-1,NEONT331-1),NEONT084-1))),NEONT329-1),(NEONT040-1,NEONU232-1)))),((((BETN595-18,BETN581-18),(((ISUP419-14,ISUP421-14),ISUP420-14),ISUP422-14)),(ISUP418-14,ISUP423-14)),(((ISUP379-14,ISUP414-14),(((((ISUP391-14,((ISUP375-14,((((ISUP374-14,ISUP400-14),(ISUP408-14,((ISUP415-14,ISUP411-14),ISUP410-14))),((ISUP370-14,ISUP383-14),ISUP403-14)),((ISUP393-14,(ISUP382-14,(ISUP416-14,(ISUP389-14,ISUP388-14)))),(ISUP368-14,ISUP371-14)))),ISUP406-14)),ISUP417-14),ISUP399-14),((ISUP395-14,(ISUP380-14,ISUP387-14)),((BETN567-18,(ISUP405-14,ISUP373-14)),((ISUP381-14,(((ISUP378-14,(ISUP385-14,((ISUP413-14,ISUP401-14),ISUP386-14))),ISUP407-14),(ISUP377-14,(((ISUP398-14,(ISUP376-14,ISUP390-14)),ISUP372-14),((ISUP404-14,(ISUP412-14,(ISUP396-14,(ISUP394-14,(ISUP397-14,ISUP409-14))))),ISUP392-14))))),ISUP369-14)))),ISUP384-14)),(BETN582-18,BETN605-18)))))))))),((((((((((ISUP150-14,(ISUP154-14,BETN726-18)),((ISUP182-14,ISUP164-14),(ISUP145-14,(ISUP161-14,(((((ISUP153-14,ISUP167-14),ISUP172-14),(ISUP173-14,(ISUP165-14,ISUP175-14))),ISUP149-14),ISUP160-14))))),(((ISUP157-14,ISUP166-14),(ISUP156-14,ISUP158-14)),ISUP170-14)),ISUP162-14),((((ISUP168-14,(ISUP159-14,ISUP176-14)),BETN714-18),((ISUP177-14,((ISUP185-14,ISUP181-14),(ISUP179-14,((ISUP184-14,(ISUP180-14,ISUP186-14)),ISUP183-14)))),BETN719-18)),BETN725-18)),(NEONT400-1,(NEONU1996-,NEONU1995-))),((BETN663-18,BETN190-18),((((((BETN007-18,((((IUP021-14,(BETN049-18,(BETN008-18,((((IUP022-14,IUP009-14),BETN005-18),IUP008-14),((IUP019-14,IUP017-14),(IUP013-14,IUP018-14)))))),(BETN149-18,(BETN009-18,((IUP015-14,BETN100-18),BETN006-18)))),IUP007-14),IUP006-14)),BETN101-18),BETN099-18),(((IUP020-14,NEONT383-1),((((IUP011-14,IUP016-14),NEONT391-1),IUP025-14),NEONT399-1)),((IUP012-14,NEONT407-1),IUP010-14))),(BETN098-18,IUP024-14)),(((IUP066-14,((((((((IUP054-14,((((((IUP027-14,(IUP041-14,IUP036-14)),(IUP047-14,IUP056-14)),(IUP035-14,IUP042-14)),(IUP005-14,BETN103-18)),(((IUP031-14,((IUP037-14,IUP049-14),IUP038-14)),(((((IUP044-14,IUP061-14),(BETN102-18,(((IUP053-14,IUP065-14),IUP068-14),(IUP043-14,((NEONT369-1,IUP052-14),IUP046-14))))),BETN015-18),(IUP067-14,((IUP050-14,(IUP029-14,IUP062-14)),((NEONT376-1,IUP055-14),IUP034-14)))),IUP032-14)),IUP033-14)),(BETN017-18,IUP014-14))),((IUP040-14,(IUP051-14,IUP058-14)),IUP039-14)),IUP064-14),IUP059-14),IUP030-14),IUP023-14),(BETN013-18,(IUP045-14,IUP026-14))),(IUP060-14,(BETN150-18,(IUP063-14,IUP057-14))))),(IUP028-14,NEONU2082-)),IUP048-14)))),(((((ISUP100-14,ISUP102-14),((((((NEONU1434-,(NEONU1436-,NEONU1435-)),(((NEONU1331-,((NEONU1334-,NEONU1332-),NEONU1333-)),((NEONU1337-,NEONU1338-),NEONU1336-)),NEONU1335-)),(IUP1121-14,((IUP808-14,IUP810-14),((IUP805-14,IUP782-14),(NEONU1432-,((NEONU1429-,IUP1083-14),(NEONU1430-,(IUP809-14,(NEONU1433-,NEONU1431-))))))))),((((IUP811-14,NEONU1410-),(IUP816-14,IUP815-14)),NEONU1411-),((NEONU1443-,NEONU1438-),(((((NEONU1448-,(((IUP1141-14,NEONU1455-),((IUP1131-14,IUP776-14),((NEONU1417-,(NEONU1454-,NEONU1447-)),((NEONU1450-,IUP1144-14),NEONU1451-)))),((IUP778-14,IUP1132-14),((IUP1146-14,(IUP1140-14,(IUP1133-14,IUP777-14))),IUP1147-14)))),IUP1137-14),(((IUP1149-14,(IUP1138-14,((IUP780-14,((NEONU1452-,IUP1145-14),IUP1135-14)),IUP1081-14))),IUP1136-14),IUP779-14)),((NEONU1449-,(IUP1142-14,(((IUP1130-14,IUP1143-14),IUP1134-14),IUP1148-14))),NEONU1453-)),(((((NEONU1440-,IUP821-14),IUP1109-14),IUP813-14),((IUP823-14,(((IUP1106-14,NEONU1437-),(NEONU1445-,NEONU1444-)),IUP1107-14)),NEONU1439-)),(((((IUP814-14,IUP1110-14),IUP820-14),IUP818-14),((NEONU1441-,(IUP812-14,IUP817-14)),((NEONU1446-,NEONU1442-),IUP819-14))),IUP822-14)))))),((BETN788-18,(BETN759-18,BETN775-18)),(((BETN807-18,BETN816-18),((BETN808-18,((BETN809-18,BETN760-18),BETN814-18)),BETN761-18)),(((((IUP754-14,((((NEONT068-1,(NEONU413-1,IUP753-14)),NEONU414-1),(IUP479-14,(((NEONT175-1,(((NEONT071-1,((((((NEONT177-1,IUP759-14),((NEONU411-1,NEONT178-1),NEONT114-1)),NEONT016-1),IUP478-14),(NEONT323-1,((((NEONT066-1,(IUP484-14,(IUP758-14,IUP476-14))),((NEONT069-1,NEONT325-1),NEONT015-1)),IUP751-14),IUP475-14))),(NEONT327-1,ISUP351-14))),NEONT326-1),NEONT176-1)),((IUP752-14,NEONT324-1),ISUP304-14)),(NEONT067-1,NEONU410-1)))),ISUP349-14)),ISUP350-14),NEONU412-1),(IUP480-14,ISUP071-14)),(IUP1122-14,((IUP1124-14,IUP806-14),(IUP807-14,IUP1118-14))))))),(ISUP295-14,(((((ISUP341-14,ISUP345-14),ISUP340-14),(ISUP298-14,(ISUP338-14,ISUP322-14))),((ISUP312-14,(ISUP326-14,ISUP302-14)),ISUP329-14)),(((((ISUP289-14,((((ISUP290-14,(ISUP323-14,(ISUP334-14,ISUP347-14))),ISUP344-14),ISUP292-14),ISUP299-14)),ISUP294-14),((((ISUP316-14,((((ISUP291-14,ISUP309-14),(ISUP301-14,(ISUP348-14,(ISUP293-14,(((ISUP297-14,ISUP314-14),ISUP288-14),((ISUP303-14,((ISUP327-14,((ISUP319-14,(ISUP332-14,((ISUP330-14,(ISUP325-14,(ISUP337-14,(ISUP335-14,(ISUP324-14,ISUP320-14))))),ISUP339-14))),(ISUP308-14,ISUP333-14))),(ISUP317-14,ISUP311-14))),ISUP306-14)))))),ISUP296-14),ISUP305-14)),ISUP331-14),ISUP064-14),((((ISUP059-14,ISUP057-14),ISUP061-14),((((ISUP068-14,(ISUP067-14,ISUP066-14)),((ISUP313-14,ISUP060-14),((((ISUP343-14,((ISUP321-14,ISUP300-14),ISUP310-14)),(((ISUP346-14,ISUP336-14),ISUP315-14),ISUP307-14)),ISUP062-14),ISUP328-14))),ISUP072-14),(ISUP063-14,ISUP058-14))),ISUP065-14))),ISUP073-14),ISUP318-14))))),BETN672-18),(((((ISUP139-14,ISUP137-14),NEONU2129-),(((BETN830-18,(BETN844-18,((NEONU2125-,(ISUP141-14,(NEONU2128-,(NEONU2126-,(ISUP136-14,(BETN696-18,BETN935-18)))))),(NEONU2131-,(ISUP140-14,(ISUP135-14,NEONU2127-)))))),BETN845-18),(ISUP026-14,ISUP027-14))),BETN885-18),((NEONU1394-,NEONU1393-),BETN886-18))),(((((NEONU1396-,NEONU1387-),(NEONT174-1,IUP799-14)),(ISUP038-14,(NEONT172-1,NEONT003-1))),((IUP663-14,((NEONT079-1,IUP664-14),IUP661-14)),IUP662-14)),((NEONU2130-,BETN936-18),(((NEONU1395-,NEONU1388-),(IUP783-14,((((((((IUP1098-14,IUP1077-14),(IUP1066-14,((IUP1101-14,(NEONU1426-,NEONU1390-)),IUP1071-14))),(IUP1102-14,IUP1080-14)),IUP786-14),IUP784-14),IUP1100-14),NEONU1389-),IUP785-14))),BETN890-18))))),(NEONT173-1,NEONU204-1)),(BETN629-18,((((BETN828-18,(BETN836-18,IUP781-14)),(IUP1058-14,(IUP1057-14,(IUP1061-14,IUP1060-14)))),(BETN789-18,((BETN792-18,BETN793-18),((NEONU1363-,NEONU1362-),BETN777-18)))),(((((BETN781-18,NEONU2120-),(BETN742-18,((NEONU2124-,NEONU2121-),NEONU2122-))),NEONU2123-),BETN733-18),((BETN920-18,(BETN918-18,(BETN921-18,BETN922-18))),((((((NEONU215-1,(((NEONU221-1,(NEONU218-1,NEONU224-1)),((NEONU219-1,NEONU220-1),NEONU222-1)),NEONU223-1)),NEONU214-1),(NEONU217-1,NEONU216-1)),NEONU445-1),(((NEONT115-1,(((NEONU394-1,IUP607-14),(((NEONU395-1,(IUP613-14,NEONT103-1)),IUP611-14),BETN779-18)),NEONU1413-)),((IUP605-14,((ISUP363-14,NEONT105-1),NEONU396-1)),NEONT098-1)),(IUP606-14,((BETN773-18,NEONU393-1),(NEONT097-1,NEONT112-1))))),(ISUP364-14,ISUP362-14))))))))),((BETN702-18,ISUP143-14),(BETN692-18,BETN698-18))),((((((BETN776-18,BETN755-18),((BETN749-18,BETN774-18),((NEONU1364-,(BETN802-18,IUP792-14)),IUP794-14))),IUP793-14),BETN784-18),((((NEONU1405-,((NEONU1400-,NEONU1406-),(NEONU1391-,((NEONU1423-,((NEONU1401-,NEONU1402-),NEONU1403-)),(NEONU1404-,NEONU1425-))))),(NEONU1345-,((((((IUP1072-14,(((((NEONU1367-,IUP1079-14),IUP1095-14),IUP795-14),((NEONU1385-,NEONU1421-),NEONU1383-)),IUP1069-14)),(IUP1096-14,IUP1090-14)),IUP1092-14),((NEONU1386-,(BETN771-18,NEONU1384-)),NEONU1352-)),NEONU1349-),(((NEONU1348-,NEONU1346-),((IUP796-14,(IUP1073-14,IUP797-14)),NEONU1350-)),(((IUP1078-14,(NEONU1416-,NEONU1344-)),NEONU1351-),NEONU1347-))))),((NEONU1422-,NEONU1399-),((NEONU1424-,NEONU1382-),NEONU1392-))),((ISUP037-14,(((NEONU450-1,((BETN677-18,((((BETN810-18,(BETN839-18,(BETN716-18,((BETN681-18,ISUP028-14),BETN680-18)))),BETN815-18),(((BETN682-18,BETN941-18),(BETN683-18,BETN717-18)),BETN676-18)),(((BETN720-18,(BETN945-18,(BETN940-18,(BETN872-18,BETN710-18)))),(BETN862-18,BETN943-18)),(BETN709-18,((ISUP188-14,BETN933-18),BETN704-18))))),(((((ISUP131-14,(ISUP130-14,(ISUP125-14,ISUP128-14))),((((((ISUP133-14,ISUP134-14),ISUP122-14),ISUP127-14),(ISUP126-14,ISUP123-14)),ISUP124-14),ISUP129-14)),((BETN842-18,BETN855-18),((BETN841-18,BETN848-18),BETN849-18))),(ISUP121-14,(((NEONU1340-,NEONU1339-),(BETN757-18,BETN743-18)),((BETN745-18,BETN758-18),BETN746-18)))),((((IUP282-14,(BETN081-18,(BETN082-18,(BETN083-18,((BETN160-18,IUP283-14),(BETN159-18,(IUP190-14,IUP281-14))))))),((((BETN803-18,BETN767-18),BETN766-18),BETN804-18),BETN751-18)),((NEONU1412-,NEONU2096-),BETN763-18)),(((BETN765-18,BETN764-18),(BETN739-18,BETN787-18)),BETN747-18))))),((((BETN902-18,((BETN688-18,(BETN877-18,(BETN911-18,(BETN876-18,BETN891-18)))),((BETN700-18,BETN892-18),BETN721-18))),(BETN179-18,(((((((BETN706-18,BETN685-18),BETN661-18),NEONT393-1),(NEONT342-1,((NEONT424-1,BETN075-18),(NEONT357-1,(BETN744-18,NEONT378-1))))),NEONT364-1),(NEONT385-1,(IUP1082-14,(BETN926-18,(NEONT416-1,NEONT350-1))))),NEONT371-1))),(NEONU269-1,((BETN899-18,BETN925-18),((BETN912-18,(BETN687-18,BETN878-18)),(BETN905-18,BETN916-18))))),(((((ISUP192-14,(ISUP191-14,(ISUP194-14,ISUP189-14))),ISUP147-14),BETN900-18),((ISUP193-14,((((ISUP152-14,BETN678-18),BETN938-18),BETN722-18),(ISUP155-14,ISUP178-14))),ISUP148-14)),(ISUP284-14,((((BETN712-18,BETN693-18),BETN695-18),NEONU2099-),ISUP105-14))))),((NEONT024-1,(NEONT181-1,NEONT006-1)),(IUP1119-14,(((((IUP1043-14,(NEONU1474-,BETN817-18)),NEONU1475-),(((((IUP1085-14,(NEONU1467-,(IUP1086-14,NEONU1358-))),(IUP1087-14,BETN796-18)),NEONU1471-),(BETN811-18,(NEONU1472-,NEONU1342-))),(IUP1089-14,NEONU1469-))),(NEONU1470-,NEONU1473-)),(((IUP543-14,(IUP542-14,((ISUP365-14,(IUP544-14,NEONT179-1)),NEONT180-1))),((BETN794-18,NEONU1357-),((((NEONU1353-,BETN797-18),(NEONU1360-,NEONU1359-)),(BETN799-18,((((NEONU1343-,NEONU1356-),NEONU1466-),NEONU1354-),NEONU2112-))),((NEONU1468-,NEONU1355-),(BETN791-18,BETN800-18))))),BETN798-18)))))),(((ISUP099-14,ISUP098-14),((ISUP286-14,(IUP578-14,NEONU442-1)),((NEONT140-1,((((IUP574-14,NEONU2109-),(NEONU443-1,NEONU2107-)),NEONU444-1),NEONU2108-)),IUP573-14))),(((((((NEONU2105-,(BETN697-18,NEONU2106-)),(((((BETN170-18,BETN171-18),NEONU2091-),IUP290-14),(BETN107-18,BETN151-18)),(BETN062-18,BETN106-18))),(((((NEONT113-1,((((IUP644-14,(((ISUP367-14,IUP631-14),(IUP634-14,(NEONT185-1,(BETN730-18,(NEONT184-1,IUP630-14))))),NEONT107-1)),((IUP625-14,NEONT186-1),IUP645-14)),(((IUP633-14,((IUP617-14,IUP618-14),IUP621-14)),(IUP635-14,NEONT108-1)),NEONU420-1)),IUP619-14)),(IUP632-14,BETN880-18)),IUP615-14),(IUP653-14,IUP629-14)),NEONT182-1)),(((((((NEONT119-1,NEONT189-1),(NEONU397-1,NEONU399-1)),NEONU398-1),IUP525-14),NEONU400-1),(BETN729-18,(BETN727-18,(BETN724-18,BETN728-18)))),((IUP791-14,(IUP524-14,((((NEONT190-1,((NEONT010-1,NEONT336-1),NEONT029-1)),ISUP204-14),NEONT031-1),NEONT191-1))),(((((IUP297-14,(NEONU248-1,NEONU247-1)),(((((NEONU282-1,NEONU319-1),NEONU320-1),NEONU257-1),(NEONU265-1,NEONU321-1)),(BETN859-18,((NEONT321-1,((NEONU1990-,NEONT008-1),(NEONU1991-,NEONU1989-))),NEONT413-1)))),(BETN657-18,(BETN606-18,(BETN611-18,BETN608-18)))),(ISUP213-14,(ISUP214-14,ISUP210-14))),(((((NEONU268-1,(NEONU267-1,NEONU279-1)),(((NEONU456-1,NEONU250-1),(NEONT017-1,(((NEONT026-1,NEONU251-1),NEONU246-1),((NEONT019-1,(NEONU249-1,NEONU252-1)),((ISUP205-14,((((NEONT014-1,NEONT150-1),IUP533-14),(NEONU281-1,IUP531-14)),((IUP534-14,NEONU245-1),(NEONT192-1,IUP529-14)))),IUP532-14))))),(((((IUP427-14,IUP431-14),IUP426-14),IUP546-14),((NEONT013-1,NEONT009-1),IUP428-14)),((NEONT025-1,(NEONT032-1,IUP433-14)),IUP432-14)))),((NEONU453-1,IUP511-14),((((IUP513-14,IUP510-14),IUP434-14),NEONU452-1),NEONU454-1))),((((BETN1104-1,((NEONT101-1,(((NEONU431-1,NEONU429-1),NEONU430-1),NEONT062-1)),NEONT077-1)),BETN1115-1),(((BETN1052-1,((((((((((IUP413-14,((IUP408-14,IUP416-14),NEONU433-1)),(NEONU435-1,(BETN1065-1,((BETN1082-1,BETN1122-1),BETN1110-1)))),((((IUP418-14,(NEONU432-1,IUP417-14)),NEONT137-1),(IUP522-14,NEONU436-1)),(NEONU434-1,NEONT091-1))),BETN1114-1),BETN1112-1),BETN1113-1),BETN1081-1),BETN1051-1),BETN1077-1),BETN1080-1)),BETN1087-1),((((((NEONT072-1,(NEONU405-1,(NEONU402-1,NEONT120-1))),(NEONT065-1,IUP490-14)),IUP485-14),(((IUP488-14,(NEONU403-1,NEONU404-1)),NEONU401-1),IUP487-14)),IUP665-14),(((ISUP209-14,((NEONU262-1,(NEONU284-1,NEONU264-1)),(NEONU261-1,(NEONU259-1,NEONU260-1)))),NEONU258-1),(NEONU318-1,(NEONU285-1,NEONU263-1)))))),((BETN1085-1,(BETN1111-1,BETN1089-1)),(IUP395-14,(IUP403-14,IUP404-14))))),ISUP093-14))))),((NEONT187-1,(((IUP497-14,NEONT188-1),(((IUP502-14,(IUP499-14,((IUP501-14,IUP503-14),(IUP500-14,(IUP496-14,NEONU324-1))))),NEONT110-1),IUP498-14)),(NEONT083-1,NEONT130-1))),(NEONU1341-,(ISUP352-14,BETN813-18)))),((IUP443-14,(IUP451-14,IUP437-14)),(((IUP523-14,NEONU422-1),NEONU421-1),IUP455-14))),(ISUP097-14,((((BETN812-18,BETN756-18),NEONU1397-),BETN750-18),BETN801-18))))))),(((NEONT355-1,(NEONU427-1,((NEONU425-1,NEONU426-1),((NEONU424-1,IUP424-14),NEONT001-1)))),NEONU428-1),(((IUP555-14,IUP553-14),(IUP541-14,NEONU447-1)),(BETN762-18,(((((IUP072-14,IUP364-14),((NEONW091-1,((IUP105-14,IUP372-14),((((NEONW099-1,(((IUP351-14,IUP308-14),((NEONW020-1,IUP334-14),((IUP292-14,IUP330-14),IUP143-14))),((IUP363-14,(IUP137-14,(NEONW015-1,((NEONW012-1,(IUP121-14,(IUP377-14,IUP318-14))),IUP114-14)))),(IUP335-14,IUP332-14)))),IUP319-14),(IUP086-14,IUP305-14)),((((IUP069-14,IUP371-14),IUP303-14),(((IUP360-14,(((IUP327-14,IUP343-14),(IUP328-14,IUP333-14)),(((IUP082-14,(IUP367-14,(((NEONW016-1,((IUP324-14,IUP083-14),(IUP096-14,IUP139-14))),(((((((IUP358-14,IUP112-14),(((IUP126-14,(IUP313-14,((IUP094-14,IUP331-14),IUP079-14))),(((IUP338-14,((IUP373-14,(NEONW090-1,NEONW019-1)),((IUP361-14,IUP354-14),IUP348-14))),(NEONW098-1,IUP130-14)),(IUP357-14,(IUP122-14,((IUP309-14,NEONW095-1),IUP355-14))))),((NEONW085-1,IUP132-14),(IUP368-14,(NEONW018-1,(IUP110-14,(IUP314-14,(NEONW096-1,IUP134-14)))))))),((((((NEONW011-1,NEONW014-1),(IUP118-14,(IUP103-14,NEONW101-1))),IUP080-14),((IUP380-14,(IUP100-14,IUP311-14)),(((IUP359-14,IUP140-14),IUP329-14),(((IUP341-14,IUP136-14),((IUP379-14,IUP340-14),IUP128-14)),IUP098-14)))),((NEONW097-1,IUP317-14),IUP366-14)),(IUP138-14,IUP071-14))),(((IUP306-14,NEONW017-1),IUP117-14),((IUP307-14,(IUP141-14,IUP304-14)),IUP337-14))),(IUP345-14,IUP129-14)),(IUP108-14,(IUP070-14,(IUP088-14,IUP124-14)))),(((NEONW100-1,(IUP125-14,IUP302-14)),((IUP347-14,((IUP089-14,(IUP315-14,IUP322-14)),IUP111-14)),(((((IUP321-14,((((IUP316-14,((IUP135-14,IUP127-14),IUP326-14)),IUP344-14),((((BETN060-18,((IUP084-14,((IUP353-14,IUP107-14),((NEONW036-1,IUP102-14),((((IUP312-14,(IUP109-14,(IUP346-14,(IUP365-14,(IUP123-14,IUP133-14))))),(((((NEONT359-1,IUP352-14),IUP378-14),IUP342-14),IUP375-14),IUP339-14)),IUP099-14),(((((IUP119-14,IUP320-14),NEONW089-1),IUP349-14),IUP356-14),IUP301-14))))),NEONW035-1)),IUP075-14),BETN046-18),NEONW086-1)),BETN063-18)),IUP097-14),IUP362-14),(NEONW013-1,((IUP310-14,IUP336-14),IUP376-14))),((IUP179-14,(IUP085-14,IUP369-14)),IUP374-14)))),(IUP116-14,((IUP091-14,IUP120-14),IUP101-14))))),IUP131-14))),((IUP078-14,((IUP093-14,IUP106-14),IUP115-14)),IUP090-14)),(IUP092-14,NEONW105-1)))),((IUP370-14,BETN059-18),IUP074-14)),((IUP350-14,IUP180-14),(IUP081-14,NEONW084-1)))),(IUP087-14,(IUP077-14,IUP073-14)))))),(IUP076-14,(IUP095-14,IUP104-14)))),NEONW087-1),IUP323-14),(((BETN906-18,(((BETN909-18,NEONU2092-),(BETN924-18,((NEONU2094-,BETN915-18),BETN852-18))),((BETN907-18,NEONU2093-),(NEONU2095-,BETN822-18)))),NEONT322-1),(((NEONU1427-,NEONU1428-),(IUP1112-14,IUP1111-14)),BETN735-18))))))))),((((NEONU2077-,((BETN165-18,(BETN166-18,BETN164-18)),((BETN168-18,BETN167-18),BETN094-18))),((((NEONW031-1,(NEONW029-1,(((NEONW027-1,(NEONT425-1,NEONT343-1)),NEONW028-1),((NEONW024-1,NEONW032-1),(((((NEONW106-1,NEONT409-1),(NEONW023-1,NEONW026-1)),(NEONW033-1,NEONW022-1)),NEONW021-1),NEONT401-1))))),((ISUP142-14,((((((((ISUP473-14,ISUP472-14),ISUP474-14),BETN571-18),(((ISUP468-14,ISUP470-14),ISUP469-14),BETN641-18)),ISUP471-14),((ISUP030-14,((BETN577-18,(BETN580-18,(((BETN632-18,BETN635-18),(BETN640-18,BETN639-18)),BETN631-18))),BETN569-18)),BETN574-18)),ISUP452-14),(((NEONU212-1,NEONU1997-),((NEONU207-1,NEONU208-1),(((NEONU1999-,(NEONU210-1,NEONU2000-)),((NEONU211-1,NEONU2002-),NEONU209-1)),NEONU1998-))),(NEONU206-1,NEONU205-1)))),(NEONW034-1,(BETN913-18,(BETN942-18,BETN903-18))))),((((NEONT195-1,NEONT111-1),NEONT193-1),NEONT194-1),((BETN634-18,(((((BETN061-18,NEONT373-1),((IUP289-14,(((BETN109-18,(IUP298-14,NEONT346-1)),BETN065-18),BETN064-18)),((IUP824-14,BETN110-18),NEONT338-1))),((NEONT353-1,(NEONT388-1,NEONT360-1)),(BETN057-18,IUP287-14))),NEONT380-1),BETN111-18)),((NEONT417-1,((NEONT419-1,NEONT337-1),(NEONT345-1,NEONT412-1))),NEONT352-1)))),((BETN658-18,((NEONU213-1,(BETN1063-1,BETN1068-1)),(BETN879-18,(BETN833-18,BETN819-18)))),(NEONU451-1,((BETN158-18,BETN157-18),(IUP291-14,(IUP296-14,BETN181-18))))))),(((BETN939-18,BETN937-18),NEONU1365-),((ISUP281-14,(NEONT123-1,(ISUP277-14,((ISUP268-14,NEONT149-1),NEONU417-1)))),(((((ISUP280-14,(ISUP261-14,ISUP282-14)),ISUP273-14),(NEONU418-1,((ISUP017-14,(ISUP259-14,ISUP270-14)),(((((BETN1057-1,BETN1109-1),(BETN1075-1,(BETN1070-1,((BETN1120-1,BETN1129-1),BETN1079-1)))),(BETN1127-1,(BETN1059-1,BETN1072-1))),((BETN1074-1,(BETN1134-1,(((BETN1108-1,BETN1130-1),BETN1071-1),BETN1125-1))),BETN1041-1)),(BETN1118-1,((BETN1117-1,BETN1050-1),BETN1066-1)))))),((NEONT148-1,(ISUP258-14,ISUP269-14)),NEONT154-1)),(NEONT143-1,((((ISUP278-14,NEONT144-1),ISUP260-14),(((ISUP263-14,((ISUP265-14,(ISUP279-14,ISUP264-14)),((ISUP266-14,(ISUP272-14,ISUP271-14)),ISUP223-14))),ISUP275-14),NEONT142-1)),((IUP295-14,(((BETN596-18,(BETN587-18,BETN626-18)),((((((((((((NEONT059-1,NEONT124-1),NEONT058-1),NEONT196-1),NEONT041-1),BETN572-18),BETN653-18),NEONT082-1),BETN619-18),ISUP044-14),NEONT127-1),(((NEONT377-1,IUP288-14),(IUP286-14,((NEONT392-1,BETN122-18),BETN052-18))),(ISUP283-14,(BETN076-18,NEONT384-1)))),NEONU193-1)),((NEONT145-1,(((NEONT146-1,(NEONT200-1,NEONT090-1)),((NEONU416-1,NEONT131-1),NEONU415-1)),NEONT147-1)),((((NEONT042-1,NEONT197-1),(((NEONT044-1,NEONT038-1),NEONT043-1),NEONT198-1)),(NEONU192-1,(((IUP293-14,NEONT363-1),IUP142-14),NEONT199-1))),(IUP294-14,((((BETN113-18,NEONU2074-),BETN051-18),(IUP325-14,NEONT370-1)),BETN118-18)))))),ISUP276-14))))))),(((BETN650-18,((BETN656-18,(BETN659-18,BETN651-18)),BETN649-18)),BETN648-18),((((((IUP463-14,IUP459-14),IUP456-14),((((((NEONT018-1,IUP462-14),(((NEONT004-1,IUP464-14),NEONU407-1),NEONT028-1)),(NEONT138-1,(NEONT011-1,NEONT005-1))),NEONT311-1),NEONU406-1),IUP457-14)),NEONT310-1),NEONT139-1),((((ISUP431-14,(ISUP430-14,ISUP439-14)),ISUP437-14),(((((ISUP440-14,((ISUP436-14,ISUP438-14),ISUP441-14)),ISUP434-14),ISUP435-14),ISUP432-14),ISUP442-14)),((NEONT125-1,((NEONT055-1,NEONT048-1),NEONT046-1)),NEONT085-1)))))),(((NEONU1398-,IUP550-14),(IUP549-14,((IUP548-14,ISUP004-14),IUP547-14))),(((((NEONU1375-,NEONU1370-),((((NEONU1376-,NEONU1372-),NEONU1419-),(NEONU1373-,NEONU1476-)),(NEONU1371-,((BETN882-18,(NEONU1366-,NEONU1369-)),BETN785-18)))),NEONU1374-),(NEONU1368-,NEONU1418-)),((((NEONU1379-,(NEONU1381-,NEONU1380-)),NEONU1377-),(NEONU1420-,NEONU1378-)),(ISUP095-14,(ISUP094-14,ISUP096-14))))))))))),(BETN1097-1,ISUP252-14))),(BETN1091-1,(BETN1044-1,BETN1062-1))),((BETN1105-1,BETN1064-1),((BETN1096-1,(BETN1133-1,(BETN1132-1,(BETN1102-1,BETN1093-1)))),(BETN1128-1,BETN1100-1))),BETN1042-1);
(((BETN1045-1,(BETN1102-1,((BETN1053-1,(BETN1064-1,(BETN1133-1,((BETN1098-1,(BETN1094-1,(BETN1090-1,BETN1131-1))),(BETN1132-1,(BETN1128-1,(BETN1092-1,(BETN1093-1,(BETN1043-1,(BETN1100-1,BETN1096-1)))))))))),BETN1105-1))),(((((((((((BETN723-18,BETN847-18),(BETN705-18,((ISUP143-14,BETN702-18),(BETN698-18,BETN692-18)))),ISUP097-14),(((((NEONU1401-,(((NEONU1425-,NEONU1405-),NEONU1404-),(((NEONU1423-,(NEONU1400-,NEONU1403-)),NEONU1402-),NEONU1391-))),NEONU1406-),(NEONU1386-,(IUP1078-14,(((((((NEONU1348-,NEONU1346-),NEONU1344-),(NEONU1345-,((BETN771-18,NEONU1384-),(IUP796-14,(IUP797-14,IUP1073-14))))),(NEONU1416-,NEONU1350-)),NEONU1349-),(NEONU1352-,(NEONU1347-,NEONU1351-))),(IUP1092-14,(((IUP1072-14,IUP795-14),(((IUP1090-14,IUP1079-14),IUP1096-14),(NEONU1383-,(NEONU1385-,(NEONU1421-,(IUP1095-14,NEONU1367-)))))),IUP1069-14)))))),((NEONU1399-,NEONU1382-),((NEONU1422-,NEONU1424-),NEONU1392-))),((BETN750-18,((BETN801-18,(NEONU1397-,BETN812-18)),BETN756-18)),((ISUP098-14,ISUP099-14),(NEONU442-1,(((NEONT140-1,(((NEONU2108-,(NEONU444-1,NEONU443-1)),IUP574-14),(NEONU2109-,(IUP573-14,NEONU2107-)))),IUP578-14),ISUP286-14)))))),(((IUP793-14,(BETN774-18,(((BETN784-18,((BETN802-18,IUP792-14),NEONU1364-)),BETN755-18),BETN776-18))),BETN749-18),IUP794-14)),((((((BETN166-18,(BETN164-18,BETN165-18)),(BETN094-18,NEONU2077-)),(BETN168-18,BETN167-18)),((((((((BETN882-18,(NEONU1418-,((((NEONU1371-,NEONU1476-),NEONU1376-),(NEONU1368-,NEONU1373-)),(BETN785-18,NEONU1370-)))),NEONU1374-),NEONU1375-),NEONU1369-),NEONU1366-),NEONU1419-),NEONU1372-),((IUP549-14,(NEONU1398-,IUP550-14)),((ISUP004-14,IUP547-14),IUP548-14)))),(((NEONU446-1,NEONW030-1),((((((BETN004-18,BETN001-18),(((BETN066-18,BETN002-18),IUP300-14),BETN003-18)),(NEONU1365-,(BETN937-18,BETN939-18))),((NEONU1415-,NEONU1414-),(((NEONU1394-,NEONU1393-),((BETN886-18,BETN885-18),((((ISUP026-14,ISUP027-14),((((((((ISUP135-14,BETN830-18),BETN844-18),ISUP136-14),NEONU2125-),BETN935-18),((ISUP140-14,BETN696-18),NEONU2128-)),BETN845-18),(NEONU2126-,(ISUP141-14,(NEONU2127-,NEONU2131-))))),NEONU2129-),(ISUP137-14,ISUP139-14)))),BETN672-18))),(ISUP095-14,(ISUP094-14,ISUP096-14))),((((NEONU1377-,NEONU1420-),NEONU1378-),NEONU1379-),(NEONU1380-,NEONU1381-)))),((((((((NEONT365-1,NEONU1978-),((NEONU2100-,(((NEONU2102-,((NEONU2084-,NEONT297-1),NEONU2081-)),((NEONU2101-,(((((NEONU1985-,NEONU1981-),NEONU1983-),NEONU2098-),(((((NEONT372-1,NEONT379-1),(NEONU1979-,NEONT116-1)),BETN092-18),NEONT351-1),NEONU1987-)),NEONU1977-)),NEONU1982-)),(NEONU2097-,NEONT344-1))),((NEONU1973-,NEONU1980-),((NEONU1986-,(NEONU1988-,(NEONT358-1,NEONU1976-))),NEONU1975-)))),NEONT117-1),((NEONT035-1,(((NEONT030-1,IUP468-14),NEONT012-1),(((IUP467-14,NEONT033-1),(ISUP287-14,(NEONT300-1,(NEONT023-1,(NEONT302-1,NEONT298-1))))),IUP472-14))),(NEONT299-1,IUP545-14))),((BETN084-18,BETN085-18),((((NEONT339-1,NEONT421-1),NEONT354-1),NEONT347-1),(BETN125-18,BETN010-18)))),((((((BETN856-18,((BETN867-18,((BETN838-18,BETN853-18),BETN863-18)),BETN864-18)),((NEONU2085-,(NEONU2089-,(NEONU2086-,NEONU2087-))),((IUP801-14,((IUP1052-14,IUP1054-14),(IUP802-14,(IUP1051-14,((NEONU1408-,(IUP1048-14,(IUP1056-14,NEONU1407-))),NEONU1409-))))),((IUP1047-14,(IUP1053-14,((IUP1049-14,IUP1055-14),IUP1046-14))),((IUP803-14,IUP804-14),(IUP798-14,IUP800-14)))))),((IUP659-14,((NEONT022-1,IUP655-14),(NEONT021-1,(NEONT007-1,(IUP657-14,(NEONT020-1,(IUP656-14,NEONT034-1))))))),(((((((ISUP113-14,ISUP114-14),ISUP115-14),ISUP117-14),(ISUP116-14,ISUP110-14)),BETN748-18),((((((((BETN711-18,BETN701-18),BETN690-18),BETN686-18),NEONU2118-),(BETN732-18,NEONU2110-)),NEONU2119-),BETN740-18),(BETN671-18,((BETN734-18,BETN669-18),NEONU2111-)))),(((BETN754-18,(((BETN679-18,BETN731-18),(BETN741-18,BETN738-18)),((NEONU2113-,NEONU2116-),BETN753-18))),(NEONU2090-,NEONU2088-)),(ISUP366-14,((NEONT296-1,((NEONT295-1,(((NEONU382-1,NEONT141-1),NEONT121-1),(NEONT133-1,(NEONU383-1,(NEONU381-1,NEONU455-1))))),NEONU449-1)),(NEONU385-1,(NEONT118-1,NEONU384-1)))))))),BETN850-18),(((((BETN093-18,BETN027-18),(BETN039-18,(((IUP216-14,BETN026-18),(BETN095-18,IUP188-14)),BETN040-18))),BETN029-18),((((ISUP029-14,(ISUP031-14,ISUP034-14)),BETN133-18),(ISUP032-14,(((NEONU271-1,BETN644-18),((BETN186-18,NEONU270-1),(ISUP207-14,BETN187-18))),(BETN132-18,BETN144-18)))),((((IUP285-14,BETN041-18),((NEONU1974-,(IUP198-14,(((IUP203-14,(IUP172-14,(IUP284-14,(NEONU2076-,IUP212-14)))),((((((NEONU2080-,IUP196-14),(((((((((((((IUP274-14,IUP171-14),IUP174-14),IUP178-14),IUP113-14),IUP167-14),NEONU2078-),IUP173-14),IUP214-14),IUP182-14),BETN043-18),NEONT387-1),BETN145-18),NEONW078-1)),IUP227-14),IUP215-14),IUP246-14),IUP177-14)),IUP170-14))),((IUP181-14,IUP205-14),(IUP186-14,NEONT395-1)))),IUP229-14),BETN096-18))),((BETN124-18,(BETN123-18,BETN185-18)),(((BETN139-18,ISUP087-14),(BETN137-18,(ISUP079-14,(ISUP086-14,(ISUP083-14,(BETN142-18,(ISUP088-14,(BETN143-18,(BETN141-18,(ISUP089-14,BETN140-18)))))))))),((((ISUP195-14,ISUP199-14),((ISUP200-14,((ISUP197-14,(ISUP202-14,ISUP198-14)),ISUP201-14)),ISUP196-14)),ISUP203-14),(ISUP108-14,(((((BETN134-18,(((NEONW076-1,((NEONW072-1,NEONU2083-),IUP158-14)),ISUP078-14),(((ISUP090-14,ISUP092-14),ISUP077-14),(ISUP081-14,ISUP080-14)))),((((((((NEONU2070-,NEONU2079-),(BETN135-18,(NEONU2072-,(NEONW068-1,((((NEONW094-1,NEONW077-1),NEONU2073-),NEONW103-1),NEONW088-1))))),NEONW075-1),NEONW074-1),NEONW073-1),BETN045-18),NEONW071-1),NEONW092-1)),NEONU2068-),(ISUP076-14,(ISUP085-14,(ISUP082-14,ISUP091-14)))),(NEONU2071-,(BETN031-18,(BETN136-18,(NEONU2067-,ISUP075-14))))))))))),(((((BETN621-18,(((ISUP465-14,ISUP463-14),ISUP467-14),ISUP464-14)),((ISUP466-14,(ISUP050-14,(BETN623-18,(((ISUP046-14,ISUP049-14),(((BETN597-18,BETN579-18),BETN612-18),(BETN568-18,BETN647-18))),((BETN646-18,BETN609-18),BETN636-18))))),(BETN607-18,(((ISUP047-14,ISUP055-14),ISUP048-14),((((BETN573-18,BETN575-18),(((ISUP056-14,BETN576-18),BETN578-18),((BETN589-18,ISUP054-14),(BETN622-18,BETN627-18)))),BETN570-18),BETN610-18))))),(((BETN601-18,BETN591-18),((((BETN614-18,BETN615-18),BETN598-18),(BETN599-18,(BETN604-18,BETN616-18))),(ISUP446-14,((((ISUP461-14,ISUP433-14),(ISUP448-14,(BETN603-18,((ISUP425-14,ISUP462-14),ISUP459-14)))),((((ISUP457-14,ISUP426-14),((ISUP429-14,(((((ISUP447-14,ISUP451-14),ISUP428-14),ISUP444-14),ISUP454-14),ISUP427-14)),ISUP424-14)),ISUP460-14),(ISUP445-14,ISUP450-14))),((BETN618-18,BETN613-18),(ISUP453-14,(ISUP458-14,ISUP449-14))))))),(ISUP456-14,((BETN566-18,(((((ISUP051-14,ISUP052-14),(BETN585-18,(BETN624-18,BETN584-18))),ISUP053-14),(((BETN620-18,BETN630-18),BETN602-18),(BETN588-18,(BETN660-18,BETN638-18)))),((BETN593-18,(BETN617-18,BETN592-18)),(BETN600-18,BETN625-18)))),((NEONT128-1,(((NEONT086-1,((NEONT306-1,(NEONT307-1,(NEONT308-1,NEONT129-1))),NEONT045-1)),NEONT036-1),NEONT309-1)),(NEONT052-1,NEONT047-1)))))),BETN883-18),(((((((NEONU275-1,NEONU274-1),NEONU273-1),(NEONT061-1,((NEONT051-1,NEONT305-1),(NEONT054-1,(NEONT303-1,(NEONT053-1,(NEONT088-1,(NEONT089-1,(NEONT057-1,(NEONT056-1,NEONT304-1)))))))))),(NEONU276-1,NEONU277-1)),(((NEONU235-1,NEONU243-1),NEONU238-1),(NEONU239-1,(NEONU244-1,(NEONU241-1,((NEONU236-1,NEONU237-1),(NEONU240-1,NEONU242-1))))))),(((BETN824-18,BETN818-18),(((BETN820-18,(BETN901-18,(BETN895-18,(BETN888-18,BETN889-18)))),BETN823-18),(BETN910-18,BETN887-18))),(ISUP106-14,(BETN664-18,((NEONU2115-,NEONU2114-),NEONU2117-))))),(((BETN127-18,((((BETN128-18,(IUP220-14,(BETN126-18,(BETN023-18,(BETN131-18,(IUP149-14,(IUP256-14,(IUP161-14,(BETN090-18,IUP247-14))))))))),(((BETN091-18,IUP244-14),BETN129-18),BETN037-18)),(IUP249-14,BETN146-18)),IUP191-14)),(IUP239-14,BETN130-18)),((IUP207-14,IUP168-14),(((((BETN147-18,NEONW049-1),((IUP272-14,(((NEONW053-1,IUP266-14),NEONW043-1),(((((IUP237-14,(IUP230-14,(IUP202-14,(IUP277-14,(IUP204-14,(IUP262-14,(IUP175-14,((((IUP211-14,(NEONW040-1,(IUP245-14,(IUP254-14,NEONW046-1)))),((((((((IUP221-14,IUP280-14),IUP195-14),IUP226-14),IUP260-14),IUP209-14),IUP222-14),IUP268-14),BETN022-18)),NEONW038-1),(((IUP250-14,BETN021-18),((((((((((IUP235-14,NEONW037-1),IUP279-14),IUP261-14),IUP252-14),NEONW054-1),NEONW039-1),IUP259-14),IUP233-14),IUP243-14),IUP264-14)),(IUP219-14,IUP257-14)))))))))),(((((((((((IUP273-14,IUP189-14),IUP267-14),IUP185-14),NEONW041-1),IUP236-14),NEONW052-1),IUP169-14),IUP208-14),((((((((IUP213-14,NEONW044-1),IUP270-14),IUP176-14),BETN020-18),NEONW048-1),(IUP218-14,IUP210-14)),IUP241-14),(IUP231-14,IUP271-14))),IUP184-14),IUP199-14)),((NEONW051-1,IUP197-14),IUP217-14)),((IUP263-14,((IUP275-14,IUP194-14),(IUP192-14,IUP200-14))),BETN025-18)),(((((IUP253-14,((IUP242-14,(IUP187-14,IUP269-14)),IUP193-14)),IUP228-14),IUP251-14),NEONW093-1),(NEONW045-1,NEONW042-1))))),IUP248-14)),IUP225-14),((((IUP206-14,IUP258-14),IUP240-14),(IUP224-14,(IUP278-14,(IUP238-14,(IUP234-14,(IUP255-14,(IUP232-14,(IUP223-14,NEONW047-1)))))))),IUP265-14)),IUP276-14))))))),((((BETN911-18,(BETN892-18,((((BETN891-18,((BETN700-18,BETN902-18),BETN721-18)),BETN876-18),BETN688-18),BETN877-18))),((NEONT424-1,BETN075-18),((((((((BETN706-18,(((BETN744-18,NEONT378-1),(NEONT371-1,NEONT364-1)),NEONT393-1)),BETN179-18),NEONT342-1),BETN661-18),IUP1082-14),BETN685-18),((BETN926-18,(NEONT350-1,NEONT416-1)),NEONT385-1)),NEONT357-1))),(NEONU269-1,((BETN916-18,((BETN878-18,(BETN687-18,BETN912-18)),BETN905-18)),(BETN899-18,BETN925-18)))),(NEONU450-1,(((NEONU1412-,(NEONU2096-,BETN763-18)),((BETN751-18,(BETN803-18,(BETN766-18,(BETN767-18,BETN804-18)))),(BETN081-18,((((BETN159-18,(IUP281-14,(BETN160-18,IUP283-14))),BETN082-18),(BETN083-18,IUP282-14)),IUP190-14)))),((((BETN765-18,((BETN747-18,BETN764-18),BETN739-18)),BETN787-18),((((BETN746-18,(BETN745-18,BETN758-18)),(BETN757-18,BETN743-18)),(NEONU1339-,NEONU1340-)),(((ISUP133-14,(((ISUP122-14,(ISUP129-14,ISUP123-14)),ISUP124-14),(ISUP126-14,(ISUP127-14,ISUP134-14)))),(ISUP121-14,(ISUP128-14,(ISUP131-14,(ISUP125-14,ISUP130-14))))),(((BETN841-18,BETN848-18),BETN849-18),(BETN855-18,BETN842-18))))),((BETN677-18,(BETN815-18,((BETN676-18,BETN683-18),(ISUP028-14,((BETN680-18,(BETN810-18,((BETN941-18,BETN717-18),((BETN945-18,((((BETN943-18,BETN872-18),((BETN704-18,ISUP188-14),BETN716-18)),BETN709-18),BETN862-18)),((BETN933-18,(BETN720-18,BETN940-18)),BETN710-18))))),(BETN682-18,BETN681-18)))))),BETN839-18)))))),(((((((((((BETN762-18,(((NEONT400-1,(NEONU1996-,NEONU1995-)),(ISUP161-14,(((((((ISUP157-14,ISUP158-14),ISUP156-14),ISUP166-14),ISUP162-14),ISUP164-14),(((((ISUP153-14,ISUP145-14),ISUP149-14),(ISUP173-14,(ISUP165-14,(ISUP172-14,(ISUP160-14,(ISUP167-14,ISUP175-14)))))),ISUP150-14),ISUP154-14)),((BETN726-18,ISUP182-14),(ISUP170-14,((((ISUP185-14,BETN714-18),ISUP168-14),(ISUP186-14,((ISUP184-14,(ISUP181-14,(ISUP177-14,(ISUP176-14,(ISUP180-14,(ISUP183-14,(BETN725-18,ISUP179-14))))))),ISUP159-14))),BETN719-18)))))),((NEONT126-1,NEONU191-1),((((BETN645-18,(BETN655-18,BETN642-18)),((ISUP039-14,(((ISUP036-14,((ISUP045-14,ISUP035-14),ISUP043-14)),ISUP033-14),ISUP042-14)),ISUP040-14)),BETN652-18),(((BETN174-18,(BETN173-18,(BETN177-18,BETN176-18))),((BETN172-18,NEONU272-1),((NEONT050-1,NEONU280-1),(NEONU278-1,NEONU283-1)))),NEONT049-1))))),(((((((((BETN654-18,(NEONU202-1,NEONU203-1)),((IUP829-14,(BETN087-18,(((ISUP104-14,NEONT408-1),BETN163-18),((NEONU2075-,(BETN086-18,BETN089-18)),IUP830-14)))),BETN161-18)),(NEONU204-1,NEONT173-1)),(((((IUP1058-14,((IUP1061-14,IUP1057-14),IUP1060-14)),(BETN828-18,(BETN836-18,IUP781-14))),(BETN789-18,(BETN777-18,((BETN793-18,BETN792-18),(NEONU1363-,NEONU1362-))))),((((((((NEONU2121-,BETN742-18),(NEONU2124-,NEONU2122-)),(BETN781-18,NEONU2120-)),NEONU2123-),BETN733-18),(ISUP362-14,ISUP364-14)),((BETN920-18,BETN918-18),(BETN921-18,BETN922-18))),((NEONU445-1,(((NEONU222-1,(NEONU218-1,(NEONU220-1,(NEONU219-1,((NEONU217-1,NEONU221-1),((NEONU216-1,NEONU223-1),NEONU224-1)))))),NEONU214-1),NEONU215-1)),(((((NEONT112-1,NEONT097-1),(((BETN773-18,NEONU393-1),IUP607-14),NEONT115-1)),(((IUP606-14,NEONU1413-),(NEONU395-1,(IUP613-14,NEONT103-1))),NEONU394-1)),(IUP611-14,BETN779-18)),((NEONT098-1,(ISUP363-14,(IUP605-14,NEONT105-1))),NEONU396-1))))),(ISUP455-14,BETN629-18))),((BETN663-18,BETN190-18),(((((BETN074-18,IUP002-14),(((IUP003-14,(BETN155-18,BETN070-18)),(IUP004-14,(IUP001-14,(BETN072-18,BETN156-18)))),BETN071-18)),((((BETN605-18,BETN582-18),(((ISUP374-14,(ISUP400-14,(ISUP387-14,ISUP380-14))),(((ISUP395-14,((((ISUP407-14,((ISUP378-14,(ISUP392-14,(ISUP372-14,ISUP381-14))),(((ISUP377-14,ISUP404-14),(((((ISUP397-14,ISUP396-14),ISUP386-14),ISUP394-14),ISUP409-14),ISUP413-14)),((ISUP401-14,ISUP412-14),ISUP385-14)))),(ISUP398-14,(ISUP376-14,ISUP390-14))),ISUP369-14),((ISUP405-14,ISUP373-14),BETN567-18))),((((((((((((ISUP393-14,ISUP406-14),ISUP384-14),(ISUP383-14,ISUP391-14)),(ISUP371-14,ISUP389-14)),ISUP416-14),ISUP399-14),ISUP417-14),ISUP388-14),(ISUP403-14,ISUP370-14)),ISUP375-14),ISUP382-14),ISUP368-14)),(ISUP408-14,((ISUP410-14,ISUP411-14),ISUP415-14)))),(ISUP414-14,ISUP379-14))),((BETN595-18,BETN581-18),((ISUP418-14,ISUP423-14),(((ISUP421-14,ISUP422-14),ISUP419-14),ISUP420-14)))),(NEONT039-1,(NEONT040-1,(((((((NEONU226-1,NEONU230-1),NEONU229-1),((NEONU225-1,NEONU234-1),((NEONU233-1,NEONU228-1),NEONU227-1))),NEONU231-1),(((BETN1073-1,(BETN1047-1,(BETN1060-1,(BETN1061-1,BETN1056-1)))),(BETN1055-1,BETN1048-1)),BETN1054-1)),NEONU232-1),(NEONT087-1,(((NEONT332-1,(NEONT330-1,(NEONT331-1,NEONT084-1))),NEONT037-1),NEONT329-1))))))),((((BETN770-18,BETN665-18),BETN769-18),(ISUP074-14,((BETN067-18,BETN153-18),((IUP164-14,(IUP165-14,(IUP163-14,(BETN154-18,(BETN068-18,(IUP162-14,BETN069-18)))))),IUP166-14)))),((((ISUP101-14,IUP465-14),BETN1086-1),(BETN594-18,BETN583-18)),(((NEONT394-1,NEONW004-1),(NEONW008-1,NEONW080-1)),((NEONW010-1,(NEONT402-1,(NEONW007-1,(NEONW006-1,(NEONW002-1,(NEONW083-1,(NEONW001-1,(NEONW003-1,(NEONW079-1,(NEONW009-1,NEONW005-1)))))))))),NEONT386-1))))),ISUP103-14))),ISUP284-14),((((((((IUP013-14,(BETN005-18,(IUP018-14,(IUP019-14,(IUP017-14,IUP009-14))))),IUP008-14),IUP022-14),BETN049-18),((((IUP012-14,IUP016-14),BETN008-18),BETN101-18),((((NEONT407-1,(IUP011-14,(NEONT391-1,(NEONT399-1,IUP020-14)))),(BETN006-18,BETN099-18)),((IUP007-14,BETN149-18),BETN009-18)),(IUP006-14,((IUP010-14,(NEONT383-1,(BETN100-18,IUP025-14))),BETN007-18))))),(BETN098-18,IUP024-14)),(IUP021-14,IUP015-14)),(IUP028-14,(((((IUP054-14,(IUP005-14,(IUP030-14,(IUP068-14,((IUP045-14,(IUP035-14,IUP059-14)),IUP031-14))))),(((IUP047-14,(IUP065-14,(IUP061-14,(IUP039-14,IUP027-14)))),(IUP053-14,(BETN017-18,((BETN102-18,NEONU2082-),IUP023-14)))),((IUP014-14,(BETN150-18,((IUP063-14,(((((IUP029-14,IUP026-14),IUP034-14),(IUP062-14,(NEONT376-1,(IUP050-14,IUP055-14)))),(IUP067-14,IUP064-14)),(((NEONT369-1,(BETN015-18,BETN103-18)),IUP046-14),(IUP052-14,IUP049-14)))),IUP057-14))),IUP038-14))),IUP056-14),(((IUP044-14,IUP040-14),((((IUP036-14,IUP041-14),(IUP032-14,((IUP051-14,IUP058-14),(BETN013-18,IUP066-14)))),IUP033-14),((IUP043-14,IUP037-14),IUP042-14))),IUP060-14)),IUP048-14)))),((((BETN869-18,BETN718-18),(((BETN870-18,BETN860-18),(((BETN944-18,BETN851-18),(BETN703-18,BETN857-18)),BETN875-18)),BETN874-18)),(((NEONU1459-,(IUP1028-14,NEONU1465-)),IUP1027-14),(((((IUP1029-14,((IUP1037-14,IUP1035-14),(IUP1038-14,(NEONU1463-,(IUP788-14,(IUP789-14,((NEONU1461-,NEONU1464-),(NEONU1460-,(IUP790-14,(NEONU1456-,(NEONU1462-,IUP1039-14))))))))))),NEONU1457-),((IUP1026-14,IUP1030-14),IUP1036-14)),IUP787-14),NEONU1458-))),((BETN825-18,((BETN829-18,((BETN708-18,BETN908-18),(((BETN934-18,BETN898-18),BETN737-18),BETN832-18))),(BETN871-18,BETN831-18))),BETN826-18))),(((NEONT181-1,(NEONT024-1,NEONT006-1)),(((((IUP1089-14,NEONU1469-),((((IUP1085-14,((NEONU1467-,(IUP1086-14,NEONU1358-)),BETN796-18)),(NEONU1472-,(NEONU1471-,IUP1043-14))),BETN811-18),NEONU1342-)),(((NEONU1474-,NEONU1475-),BETN817-18),(IUP1087-14,(NEONU1470-,NEONU1473-)))),((NEONT179-1,(NEONT180-1,(ISUP365-14,(IUP542-14,((BETN794-18,(((NEONU1357-,(((BETN799-18,(BETN791-18,BETN800-18)),(NEONU1355-,NEONU1468-)),((NEONU1360-,(NEONU1359-,NEONU1353-)),BETN797-18))),BETN798-18),(((NEONU1466-,NEONU1343-),(NEONU2112-,NEONU1354-)),NEONU1356-))),IUP543-14))))),IUP544-14)),IUP1119-14)),((((NEONU2099-,BETN695-18),ISUP105-14),(BETN693-18,BETN712-18)),(((((((ISUP192-14,(BETN900-18,(ISUP189-14,(ISUP194-14,ISUP191-14)))),ISUP147-14),ISUP193-14),ISUP148-14),(((BETN938-18,BETN678-18),ISUP152-14),BETN722-18)),ISUP178-14),ISUP155-14))))),(NEONU451-1,((BETN158-18,BETN157-18),(IUP291-14,(IUP296-14,BETN181-18))))),((IUP1097-14,BETN782-18),((((IUP455-14,(NEONU422-1,IUP451-14)),(IUP523-14,(NEONU421-1,IUP437-14))),IUP443-14),(((BETN728-18,(BETN729-18,(BETN724-18,BETN727-18))),((NEONT119-1,NEONT189-1),(IUP525-14,(NEONU400-1,((NEONU398-1,NEONU397-1),NEONU399-1))))),(((IUP791-14,(NEONT190-1,((IUP524-14,ISUP204-14),(NEONT336-1,(NEONT191-1,(NEONT031-1,(NEONT010-1,NEONT029-1))))))),(((BETN657-18,(BETN611-18,(BETN608-18,BETN606-18))),(((NEONU248-1,NEONU247-1),IUP297-14),(((NEONT413-1,((NEONT008-1,NEONU1990-),(NEONU1991-,(NEONU1989-,NEONT321-1)))),BETN859-18),(((NEONU265-1,NEONU319-1),NEONU257-1),((NEONU320-1,NEONU321-1),NEONU282-1))))),((((((NEONU285-1,NEONU318-1),NEONU263-1),(ISUP209-14,((NEONU258-1,NEONU262-1),((NEONU260-1,(NEONU259-1,(NEONU284-1,NEONU264-1))),NEONU261-1)))),((((NEONT077-1,(((NEONT101-1,NEONU431-1),(NEONU429-1,(NEONU430-1,NEONT062-1))),(BETN1115-1,BETN1104-1))),((IUP665-14,(((IUP485-14,(NEONT065-1,(NEONT120-1,(IUP490-14,(NEONU403-1,(NEONU405-1,(NEONT072-1,(NEONU401-1,IUP488-14)))))))),IUP487-14),(NEONU402-1,NEONU404-1))),((NEONU267-1,(NEONU279-1,NEONU268-1)),(IUP513-14,((NEONU454-1,(IUP434-14,((IUP511-14,NEONU453-1),NEONU452-1))),IUP510-14))))),(ISUP093-14,(BETN1085-1,((IUP404-14,(IUP403-14,IUP395-14)),(BETN1111-1,BETN1089-1))))),((((((IUP531-14,((NEONU251-1,(NEONT026-1,NEONU246-1)),(IUP533-14,NEONT014-1))),(NEONU249-1,NEONU281-1)),NEONU252-1),(NEONT019-1,(IUP532-14,(ISUP205-14,((IUP529-14,(IUP534-14,NEONU245-1)),NEONT192-1))))),(((NEONT150-1,NEONT017-1),NEONU456-1),NEONU250-1)),((IUP426-14,((NEONT032-1,IUP433-14),(IUP431-14,(IUP432-14,(((NEONT009-1,NEONT013-1),(IUP428-14,NEONT025-1)),IUP427-14))))),IUP546-14)))),((((BETN813-18,ISUP352-14),NEONU1341-),(NEONT187-1,(((((NEONT188-1,(IUP498-14,((IUP502-14,NEONT083-1),IUP499-14))),NEONT110-1),IUP497-14),NEONT130-1),(((IUP496-14,IUP500-14),NEONU324-1),(IUP503-14,IUP501-14))))),((((NEONT091-1,(((IUP416-14,((NEONU433-1,IUP408-14),IUP413-14)),((NEONU436-1,IUP522-14),(((BETN1122-1,BETN1110-1),(BETN1082-1,(BETN1065-1,BETN1081-1))),NEONU435-1))),NEONU434-1)),((((BETN1051-1,(BETN1077-1,(BETN1114-1,BETN1113-1))),BETN1080-1),(BETN1112-1,BETN1087-1)),BETN1052-1)),((NEONU432-1,NEONT137-1),IUP418-14)),IUP417-14))),(ISUP213-14,(ISUP210-14,ISUP214-14))))),(((NEONT182-1,(((NEONU420-1,(NEONT108-1,(IUP615-14,(IUP635-14,((IUP618-14,IUP617-14),(IUP633-14,IUP621-14)))))),(((IUP634-14,IUP631-14),(IUP645-14,((IUP644-14,(NEONT185-1,(IUP625-14,NEONT186-1))),(((NEONT184-1,((NEONT113-1,(IUP632-14,BETN880-18)),IUP619-14)),ISUP367-14),(BETN730-18,IUP630-14))))),NEONT107-1)),IUP629-14)),IUP653-14),(((BETN107-18,(BETN171-18,BETN170-18)),(BETN106-18,(((NEONU2091-,IUP290-14),BETN151-18),BETN062-18))),(BETN697-18,(NEONU2105-,NEONU2106-))))))))),(((((NEONU1396-,NEONU1387-),(IUP799-14,NEONT174-1)),((((((ISUP100-14,ISUP102-14),(((BETN759-18,(BETN775-18,BETN788-18)),(((IUP1124-14,((IUP1118-14,(IUP807-14,IUP806-14)),IUP1122-14)),((IUP478-14,((((((NEONT068-1,(IUP753-14,NEONU413-1)),(NEONT066-1,NEONU412-1)),(((((NEONU411-1,(((((NEONT327-1,NEONT323-1),NEONT176-1),NEONT114-1),(NEONT067-1,IUP479-14)),NEONT071-1)),NEONT178-1),NEONT016-1),NEONT326-1),ISUP351-14)),((NEONT324-1,IUP752-14),(NEONT175-1,(ISUP304-14,(ISUP349-14,ISUP350-14))))),(NEONU410-1,((((((((IUP475-14,IUP484-14),IUP758-14),IUP751-14),(NEONT015-1,NEONT325-1)),NEONT069-1),NEONU414-1),IUP476-14),IUP754-14))),(NEONT177-1,IUP759-14))),(IUP480-14,ISUP071-14))),(((BETN760-18,(BETN808-18,(BETN807-18,BETN816-18))),BETN761-18),(BETN809-18,BETN814-18)))),(ISUP295-14,(((ISUP312-14,(ISUP344-14,((ISUP061-14,((ISUP073-14,(((ISUP060-14,ISUP313-14),(((ISUP066-14,(ISUP065-14,((ISUP063-14,(ISUP072-14,ISUP062-14)),ISUP057-14))),ISUP058-14),ISUP067-14)),(ISUP068-14,((((ISUP305-14,ISUP331-14),((ISUP348-14,((ISUP293-14,ISUP327-14),(((ISUP306-14,ISUP296-14),(((ISUP320-14,((ISUP317-14,((((ISUP319-14,ISUP316-14),(ISUP332-14,(ISUP335-14,(ISUP324-14,(ISUP330-14,(ISUP339-14,ISUP337-14)))))),ISUP303-14),ISUP297-14)),ISUP325-14)),(ISUP301-14,ISUP308-14)),(ISUP314-14,ISUP311-14))),ISUP288-14))),ISUP333-14)),(ISUP309-14,ISUP291-14)),ISUP064-14)))),((ISUP059-14,((ISUP328-14,ISUP343-14),((ISUP321-14,ISUP336-14),((ISUP346-14,(ISUP310-14,ISUP307-14)),ISUP300-14)))),(ISUP299-14,ISUP315-14)))),(ISUP289-14,((ISUP292-14,(ISUP294-14,ISUP290-14)),(ISUP347-14,(ISUP323-14,ISUP334-14))))))),ISUP318-14),(((ISUP329-14,(ISUP341-14,(ISUP326-14,(ISUP338-14,ISUP345-14)))),((ISUP340-14,ISUP298-14),ISUP302-14)),ISUP322-14))))),(((((((NEONU1453-,((IUP1148-14,(IUP1130-14,(IUP1134-14,IUP1143-14))),(IUP1142-14,NEONU1449-))),(IUP778-14,(((((IUP1144-14,IUP1141-14),NEONU1450-),((NEONU1417-,(NEONU1455-,(NEONU1447-,(((((IUP1140-14,IUP777-14),IUP1133-14),IUP1146-14),(IUP1131-14,IUP776-14)),((IUP1132-14,IUP1137-14),NEONU1448-))))),NEONU1454-)),(IUP1147-14,NEONU1451-)),(IUP1149-14,(IUP1136-14,(((((IUP1081-14,NEONU1452-),IUP1135-14),IUP1138-14),IUP779-14),(IUP780-14,IUP1145-14))))))),(NEONU1438-,NEONU1443-)),(((NEONU1411-,IUP811-14),(IUP815-14,NEONU1410-)),IUP816-14)),((((NEONU1437-,(IUP1107-14,(NEONU1445-,NEONU1444-))),IUP1106-14),((IUP823-14,(IUP821-14,(IUP1109-14,NEONU1440-))),(NEONU1439-,IUP813-14))),(((((((IUP812-14,IUP819-14),NEONU1442-),IUP817-14),(NEONU1441-,NEONU1446-)),(IUP822-14,IUP818-14)),IUP820-14),(IUP1110-14,IUP814-14)))),(IUP1121-14,(((NEONU1429-,IUP1083-14),(NEONU1432-,(NEONU1430-,(IUP805-14,(IUP782-14,(IUP810-14,IUP808-14)))))),((NEONU1433-,NEONU1431-),IUP809-14)))),((NEONU1435-,(NEONU1436-,NEONU1434-)),((NEONU1333-,(NEONU1338-,(NEONU1335-,(NEONU1337-,(NEONU1331-,NEONU1336-))))),(NEONU1332-,NEONU1334-))))),(BETN890-18,(((NEONU1395-,NEONU1388-),(IUP783-14,(IUP785-14,(IUP1100-14,(IUP784-14,(IUP786-14,((((NEONU1389-,(IUP1102-14,IUP1080-14)),IUP1066-14),(IUP1101-14,(NEONU1426-,(IUP1071-14,NEONU1390-)))),(IUP1077-14,IUP1098-14)))))))),(BETN936-18,NEONU2130-)))),(((IUP663-14,IUP662-14),(IUP664-14,(NEONT079-1,IUP661-14))),(ISUP038-14,(NEONT172-1,NEONT003-1)))),ISUP025-14)),((BETN735-18,((NEONU1428-,NEONU1427-),(IUP1111-14,IUP1112-14))),(NEONT322-1,(((NEONU2095-,BETN907-18),((BETN909-18,((((BETN906-18,NEONU2094-),(BETN852-18,BETN915-18)),BETN924-18),NEONU2092-)),BETN822-18)),NEONU2093-)))),(IUP299-14,((NEONU428-1,(NEONT355-1,NEONT001-1)),((((NEONU425-1,IUP424-14),NEONU424-1),NEONU427-1),NEONU426-1))))),(NEONU419-1,NEONT095-1)),(NEONW055-1,((((IUP160-14,(NEONW102-1,(IUP147-14,(NEONW070-1,(IUP154-14,(NEONT410-1,(BETN033-18,(IUP159-14,(BETN189-18,(IUP148-14,(NEONW061-1,(NEONW067-1,(NEONT418-1,(IUP153-14,(IUP155-14,(IUP152-14,(IUP156-14,(NEONW063-1,(NEONW056-1,(NEONW057-1,(NEONW062-1,(IUP151-14,(IUP145-14,((NEONW066-1,((NEONW104-1,NEONW064-1),NEONW065-1)),((((BETN028-18,((NEONW069-1,(IUP144-14,(NEONW059-1,NEONU2069-))),((((((NEONW060-1,IUP157-14),NEONW050-1),BETN032-18),IUP150-14),BETN188-18),NEONW058-1))),BETN035-18),BETN097-18),BETN036-18))))))))))))))))))))))))),BETN030-18),BETN034-18),(NEONW082-1,IUP146-14)))),((IUP555-14,IUP553-14),(IUP541-14,NEONU447-1))),((((KJ592531.1,(HQ582180.1,KM531702.1)),(KM533240.1,GU013631.1)),(NEONT348-1,BETN053-18)),((BETN819-18,(BETN833-18,BETN879-18)),(NEONU213-1,(BETN1063-1,BETN1068-1))))),((ISUP016-14,(ISUP013-14,(((NEONU194-1,(NEONU196-1,((NEONT389-1,NEONU195-1),(NEONT397-1,(NEONT381-1,(NEONT367-1,NEONT374-1)))))),(((ISUP023-14,(ISUP021-14,(ISUP008-14,(ISUP001-14,(ISUP006-14,(ISUP002-14,(ISUP009-14,ISUP020-14))))))),(((((((ISUP003-14,ISUP019-14),ISUP014-14),ISUP010-14),ISUP015-14),ISUP011-14),ISUP018-14),ISUP007-14)),ISUP005-14)),(BETN169-18,((ISUP022-14,ISUP012-14),ISUP024-14))))),((((((((NEONT124-1,NEONT058-1),NEONT041-1),(((NEONT127-1,NEONT196-1),(NEONU193-1,(ISUP044-14,((BETN572-18,BETN619-18),BETN653-18)))),NEONT059-1)),NEONT082-1),(BETN587-18,(BETN626-18,BETN596-18))),((ISUP283-14,(BETN076-18,NEONT384-1)),(((NEONT392-1,(IUP286-14,BETN052-18)),BETN122-18),(IUP288-14,NEONT377-1)))),((((NEONT090-1,(NEONT146-1,NEONT200-1)),((((NEONT145-1,NEONT147-1),NEONU415-1),NEONU416-1),NEONT131-1)),(((NEONT199-1,BETN051-18),(((NEONU2074-,BETN113-18),(NEONT198-1,(((((NEONT042-1,NEONU192-1),NEONT038-1),NEONT043-1),NEONT197-1),NEONT044-1))),(((IUP295-14,(IUP293-14,NEONT363-1)),BETN118-18),(NEONT370-1,IUP325-14)))),(IUP294-14,IUP142-14))),(((BETN699-18,BETN707-18),ISUP017-14),((((((BETN1109-1,((BETN1127-1,BETN1059-1),(BETN1070-1,BETN1057-1))),BETN1072-1),((BETN1120-1,BETN1079-1),BETN1129-1)),BETN1075-1),((BETN1108-1,((BETN1071-1,(BETN1125-1,(BETN1041-1,BETN1130-1))),(BETN1074-1,BETN1134-1))),(((BETN1050-1,BETN1117-1),BETN1066-1),BETN1118-1))),((ISUP282-14,(ISUP280-14,ISUP261-14)),((((ISUP223-14,(ISUP279-14,(((ISUP272-14,(ISUP271-14,ISUP275-14)),ISUP266-14),((ISUP259-14,(((NEONU417-1,NEONT149-1),(ISUP268-14,ISUP277-14)),NEONT123-1)),ISUP273-14)))),((NEONT144-1,ISUP263-14),((((ISUP260-14,NEONT154-1),(((ISUP264-14,NEONT148-1),NEONT142-1),((ISUP278-14,ISUP281-14),ISUP258-14))),(ISUP269-14,(ISUP276-14,ISUP270-14))),ISUP265-14))),NEONT143-1),NEONU418-1)))))),(((((ISUP442-14,(ISUP431-14,(((ISUP439-14,ISUP430-14),ISUP437-14),((ISUP432-14,ISUP435-14),(ISUP440-14,(ISUP441-14,(ISUP434-14,(ISUP436-14,ISUP438-14)))))))),(NEONT085-1,(((NEONT055-1,NEONT048-1),NEONT046-1),NEONT125-1))),NEONT139-1),(((IUP456-14,((IUP457-14,NEONT310-1),(((((NEONT028-1,IUP462-14),NEONT311-1),(NEONU406-1,(IUP464-14,(NEONU407-1,(NEONT018-1,(NEONT011-1,NEONT005-1)))))),NEONT138-1),NEONT004-1))),IUP459-14),IUP463-14)),(((((BETN649-18,BETN651-18),BETN656-18),BETN659-18),BETN648-18),BETN650-18))))),((((NEONU389-1,(ISUP353-14,(NEONU390-1,NEONU388-1))),(ISUP355-14,(NEONU391-1,(NEONU323-1,(NEONU322-1,((NEONU392-1,NEONU386-1),ISUP354-14)))))),ISUP142-14),(((BETN634-18,((((((((NEONT360-1,(BETN110-18,IUP824-14)),((IUP289-14,((BETN109-18,(IUP298-14,NEONT346-1)),BETN064-18)),BETN065-18)),BETN057-18),BETN061-18),IUP287-14),(((NEONT353-1,NEONT388-1),NEONT373-1),NEONT338-1)),NEONT380-1),BETN111-18)),(((NEONT193-1,NEONT195-1),NEONT194-1),NEONT111-1)),(NEONT337-1,(((NEONT419-1,(NEONT345-1,NEONT412-1)),NEONT352-1),NEONT417-1)))))))),((((NEONT155-1,(IUP584-14,NEONU200-1)),NEONU2001-),((((IUP583-14,IUP580-14),(ISUP037-14,((NEONT313-1,BETN1088-1),IUP581-14))),(((((BETN1076-1,(NEONU457-1,NEONT152-1)),(NEONU437-1,(NEONU438-1,(((NEONT076-1,NEONU440-1),(((((((NEONT099-1,NEONT070-1),IUP602-14),NEONT104-1),NEONU198-1),NEONT122-1),NEONT100-1),NEONU441-1)),((IUP587-14,IUP590-14),(NEONT134-1,(NEONU439-1,NEONT078-1))))))),(NEONU1992-,NEONU1993-)),((NEONT390-1,NEONT361-1),(NEONT368-1,(NEONT382-1,NEONT398-1)))),(NEONU2103-,((BETN897-18,(BETN896-18,(BETN894-18,(BETN904-18,BETN884-18)))),(BETN893-18,NEONU2104-))))),NEONU1994-)),((ISUP443-14,ISUP475-14),((((NEONT027-1,(NEONU255-1,(NEONU256-1,(NEONU1984-,(NEONU253-1,(NEONT094-1,NEONU254-1)))))),NEONT092-1),(NEONT093-1,NEONT312-1)),(NEONW087-1,(((IUP180-14,(NEONW091-1,((IUP360-14,IUP074-14),(BETN059-18,IUP370-14)))),((IUP087-14,(((IUP371-14,(IUP372-14,(IUP377-14,(IUP292-14,((IUP073-14,IUP350-14),(IUP143-14,(IUP332-14,(IUP104-14,(IUP114-14,(IUP105-14,(IUP333-14,(IUP327-14,((IUP374-14,(IUP097-14,IUP328-14)),(IUP343-14,(IUP373-14,((IUP340-14,((NEONW098-1,(IUP098-14,(IUP362-14,(IUP302-14,(IUP304-14,(IUP359-14,(IUP134-14,(IUP122-14,(((((NEONW101-1,IUP321-14),IUP103-14),IUP079-14),(IUP080-14,((IUP179-14,(IUP336-14,(BETN063-18,(((((IUP119-14,IUP099-14),(IUP109-14,(IUP123-14,(IUP352-14,(IUP353-14,(IUP356-14,(IUP084-14,(IUP133-14,(((((((((NEONW089-1,IUP339-14),IUP312-14),IUP320-14),IUP365-14),IUP301-14),NEONT359-1),IUP375-14),IUP107-14),((IUP346-14,(IUP349-14,((NEONW036-1,IUP378-14),IUP075-14))),((IUP342-14,IUP102-14),BETN046-18))))))))))),((IUP344-14,(IUP127-14,(IUP135-14,(IUP316-14,IUP326-14)))),NEONW035-1)),NEONW086-1),BETN060-18)))),IUP310-14))),(IUP341-14,((IUP088-14,((((IUP124-14,IUP315-14),(((((IUP306-14,(IUP345-14,(IUP110-14,(IUP116-14,(IUP117-14,(NEONW017-1,IUP129-14)))))),IUP071-14),IUP101-14),IUP118-14),IUP115-14)),IUP091-14),IUP089-14)),(IUP313-14,(IUP358-14,(IUP108-14,(IUP379-14,((((((IUP338-14,NEONW011-1),NEONW100-1),IUP361-14),IUP329-14),IUP100-14),(IUP083-14,IUP082-14))))))))))))))))),(((IUP092-14,((((((IUP140-14,IUP347-14),IUP112-14),IUP136-14),NEONW097-1),IUP324-14),NEONW018-1)),IUP369-14),((((((IUP331-14,IUP070-14),IUP354-14),IUP106-14),IUP337-14),IUP128-14),IUP367-14)))),(((IUP138-14,IUP322-14),((IUP069-14,(IUP090-14,IUP120-14)),((IUP093-14,IUP357-14),NEONW013-1))),(((((NEONW085-1,(IUP078-14,(NEONW096-1,(IUP094-14,(IUP141-14,IUP130-14))))),(NEONW014-1,NEONW095-1)),((((((IUP314-14,IUP366-14),IUP380-14),NEONW016-1),NEONW090-1),IUP355-14),IUP126-14)),((((((((((((NEONW105-1,IUP309-14),(IUP085-14,IUP111-14)),IUP096-14),IUP132-14),NEONW019-1),IUP307-14),IUP125-14),IUP311-14),IUP348-14),IUP131-14),IUP317-14),IUP368-14)),((IUP303-14,IUP095-14),IUP376-14))))))))))))))))))),((((IUP076-14,IUP121-14),NEONW015-1),IUP330-14),IUP318-14)),((((IUP319-14,IUP308-14),NEONW012-1),IUP077-14),(((NEONW020-1,IUP363-14),NEONW099-1),((IUP351-14,IUP334-14),(((NEONW084-1,IUP335-14),IUP137-14),IUP072-14)))))),((IUP086-14,(IUP364-14,IUP305-14)),IUP139-14))),(IUP081-14,IUP323-14)))))))),(((BETN913-18,(BETN942-18,BETN903-18)),(NEONW034-1,(NEONW031-1,(NEONW028-1,((NEONW027-1,(NEONT343-1,NEONT425-1)),((((((NEONW032-1,NEONW033-1),(((NEONW106-1,NEONT409-1),NEONW026-1),NEONW022-1)),NEONT401-1),NEONW023-1),(NEONW021-1,NEONW029-1)),NEONW024-1)))))),(((NEONU206-1,NEONU205-1),((NEONU211-1,((NEONU207-1,(NEONU209-1,NEONU208-1)),NEONU210-1)),((((NEONU2000-,NEONU1999-),NEONU2002-),NEONU1998-),(NEONU212-1,NEONU1997-)))),(((((BETN639-18,BETN631-18),((((BETN577-18,BETN580-18),BETN632-18),(BETN640-18,BETN635-18)),BETN574-18)),BETN569-18),ISUP030-14),(((ISUP474-14,BETN571-18),ISUP452-14),(ISUP471-14,((BETN641-18,(ISUP469-14,(ISUP470-14,ISUP468-14))),(ISUP472-14,ISUP473-14)))))))),BETN658-18),(NEONU409-1,(NEONT080-1,(NEONU408-1,NEONU448-1)))),(((IUP560-14,((ISUP215-14,(((IUP512-14,(ISUP237-14,(ISUP230-14,(ISUP226-14,(ISUP254-14,(NEONU201-1,(((ISUP257-14,NEONU199-1),ISUP246-14),((((((((((((ISUP216-14,ISUP242-14),ISUP234-14),ISUP229-14),ISUP232-14),ISUP245-14),ISUP255-14),ISUP227-14),ISUP241-14),ISUP236-14),(NEONT074-1,((ISUP228-14,(NEONU197-1,(ISUP253-14,(ISUP220-14,(ISUP219-14,(IUP556-14,(ISUP238-14,(ISUP249-14,(ISUP239-14,(ISUP251-14,ISUP248-14)))))))))),(((((((((ISUP235-14,ISUP240-14),ISUP243-14),ISUP224-14),ISUP250-14),ISUP233-14),ISUP244-14),NEONT151-1),ISUP222-14),ISUP231-14)))),ISUP247-14),ISUP256-14)))))))),ISUP221-14),ISUP218-14)),BETN1067-1)),BETN1078-1),ISUP252-14)),BETN1097-1)),((BETN1091-1,(BETN1044-1,BETN1062-1)),BETN1095-1),BETN1042-1);
(((BETN1078-1,((IUP560-14,((((NEONT074-1,NEONU199-1),ISUP246-14),(((ISUP215-14,((ISUP257-14,((((((((((ISUP216-14,ISUP234-14),ISUP229-14),ISUP232-14),ISUP245-14),ISUP255-14),ISUP227-14),ISUP241-14),ISUP236-14),((ISUP228-14,(NEONU197-1,(ISUP253-14,(ISUP220-14,(ISUP219-14,(IUP556-14,(ISUP238-14,(ISUP249-14,(ISUP239-14,(ISUP251-14,ISUP248-14)))))))))),(((((((((ISUP235-14,ISUP240-14),ISUP243-14),ISUP224-14),ISUP250-14),ISUP233-14),ISUP244-14),NEONT151-1),ISUP222-14),ISUP231-14))),ISUP247-14)),ISUP218-14)),ISUP242-14),(((((IUP512-14,(ISUP221-14,ISUP237-14)),ISUP230-14),ISUP226-14),ISUP254-14),NEONU201-1))),ISUP256-14)),((((((NEONU2103-,((BETN897-18,(BETN896-18,(BETN894-18,(BETN904-18,BETN884-18)))),(BETN893-18,NEONU2104-))),(((NEONU2001-,(((((NEONT312-1,NEONT094-1),((NEONU1984-,((NEONT027-1,NEONU253-1),NEONU254-1)),NEONU256-1)),(NEONT092-1,NEONT093-1)),NEONU255-1),((((((BETN695-18,(BETN693-18,BETN712-18)),NEONU2099-),ISUP105-14),((((ISUP152-14,(BETN722-18,BETN678-18)),((((ISUP192-14,BETN900-18),((ISUP189-14,(ISUP194-14,ISUP191-14)),ISUP147-14)),ISUP148-14),ISUP193-14)),BETN938-18),(ISUP155-14,ISUP178-14))),((((((((NEONW004-1,(NEONW008-1,NEONW080-1)),(((NEONW010-1,(NEONT402-1,(NEONW007-1,(NEONW006-1,(NEONW002-1,(NEONW083-1,(NEONW001-1,(NEONW003-1,(NEONW079-1,(NEONW009-1,NEONW005-1)))))))))),NEONT386-1),NEONT394-1)),((IUP001-14,((BETN074-18,IUP002-14),((((BETN155-18,IUP003-14),BETN070-18),(BETN072-18,BETN156-18)),(BETN071-18,IUP004-14)))),(((((BETN605-18,BETN582-18),((((((((ISUP375-14,((ISUP414-14,ISUP379-14),((ISUP387-14,ISUP380-14),((((ISUP392-14,((ISUP407-14,((ISUP378-14,(ISUP377-14,ISUP381-14)),((ISUP404-14,(((((ISUP397-14,ISUP396-14),ISUP386-14),ISUP394-14),ISUP409-14),ISUP413-14)),((ISUP401-14,ISUP412-14),ISUP385-14)))),ISUP372-14)),(ISUP398-14,(ISUP376-14,ISUP390-14))),ISUP369-14),((ISUP405-14,ISUP373-14),BETN567-18))))),ISUP371-14),(((((((((ISUP393-14,ISUP406-14),ISUP384-14),ISUP391-14),ISUP416-14),ISUP399-14),ISUP417-14),ISUP403-14),(ISUP388-14,ISUP382-14)),ISUP389-14)),ISUP370-14),ISUP383-14),ISUP368-14),((((ISUP411-14,ISUP415-14),ISUP408-14),ISUP410-14),(ISUP400-14,ISUP374-14))),ISUP395-14)),((((ISUP421-14,((BETN595-18,BETN581-18),ISUP420-14)),ISUP419-14),ISUP422-14),(ISUP418-14,ISUP423-14))),(NEONT329-1,(((NEONT037-1,NEONT087-1),((NEONT331-1,(NEONT332-1,((NEONU232-1,NEONT040-1),(NEONT039-1,((((NEONU225-1,NEONU234-1),((NEONU233-1,NEONU228-1),(NEONU231-1,NEONU227-1))),((NEONU226-1,NEONU230-1),NEONU229-1)),((BETN1054-1,(BETN1048-1,BETN1055-1)),(BETN1073-1,(BETN1047-1,(BETN1061-1,(BETN1056-1,BETN1060-1)))))))))),NEONT330-1)),NEONT084-1))),((((BETN770-18,BETN665-18),BETN769-18),(ISUP074-14,((IUP163-14,(IUP165-14,(IUP164-14,(BETN067-18,(IUP166-14,BETN153-18))))),(BETN154-18,((BETN068-18,IUP162-14),BETN069-18))))),(((ISUP101-14,IUP465-14),BETN1086-1),(BETN594-18,BETN583-18)))))),((((((((NEONU2121-,BETN742-18),((NEONU2124-,NEONU2122-),(BETN781-18,NEONU2120-))),NEONU2123-),BETN733-18),(ISUP362-14,ISUP364-14)),((BETN920-18,BETN918-18),(BETN922-18,BETN921-18))),((NEONU445-1,(NEONU215-1,(NEONU214-1,((NEONU222-1,(NEONU218-1,(NEONU220-1,(NEONU219-1,((NEONU217-1,NEONU221-1),(NEONU223-1,NEONU224-1)))))),NEONU216-1)))),(((BETN779-18,(((IUP613-14,(NEONU1413-,NEONU395-1)),IUP611-14),NEONT103-1)),(((IUP606-14,(NEONT112-1,NEONT097-1)),(((BETN773-18,NEONU393-1),IUP607-14),NEONT115-1)),(((NEONT105-1,IUP605-14),(ISUP363-14,NEONT098-1)),NEONU396-1))),NEONU394-1))),(ISUP455-14,BETN629-18))),(((BETN654-18,(NEONU202-1,NEONU203-1)),(NEONT173-1,((NEONT408-1,(((ISUP104-14,BETN161-18),BETN163-18),((NEONU2075-,((IUP829-14,IUP830-14),BETN086-18)),BETN089-18))),BETN087-18))),NEONU204-1)),((((NEONT400-1,(NEONU1996-,NEONU1995-)),(((((ISUP176-14,((BETN714-18,ISUP177-14),((ISUP186-14,(ISUP184-14,(ISUP181-14,(ISUP180-14,(ISUP183-14,(ISUP159-14,ISUP179-14)))))),ISUP185-14))),ISUP168-14),BETN719-18),BETN725-18),(((ISUP150-14,(((ISUP164-14,((ISUP157-14,ISUP158-14),ISUP166-14)),ISUP154-14),(ISUP156-14,(ISUP170-14,((((ISUP145-14,ISUP165-14),ISUP149-14),(ISUP161-14,ISUP153-14)),((ISUP173-14,(ISUP172-14,(ISUP167-14,ISUP175-14))),ISUP160-14)))))),(BETN726-18,ISUP182-14)),ISUP162-14))),((BETN762-18,(NEONT126-1,NEONU191-1)),(ISUP042-14,(((((BETN652-18,BETN655-18),(BETN642-18,BETN645-18)),ISUP039-14),((ISUP035-14,(ISUP045-14,ISUP043-14)),ISUP033-14)),(ISUP040-14,((((((NEONT049-1,(NEONU272-1,(NEONU280-1,(NEONU278-1,NEONU283-1)))),NEONT050-1),BETN172-18),ISUP036-14),BETN174-18),(BETN173-18,(BETN177-18,BETN176-18)))))))),((BETN663-18,BETN190-18),(((((((((((IUP012-14,IUP016-14),BETN008-18),BETN101-18),((((NEONT407-1,(IUP011-14,(NEONT391-1,(NEONT399-1,IUP020-14)))),(BETN006-18,BETN099-18)),((IUP007-14,BETN149-18),BETN009-18)),(IUP006-14,((IUP010-14,(NEONT383-1,(BETN100-18,IUP025-14))),BETN007-18)))),(IUP013-14,((IUP017-14,IUP021-14),IUP015-14))),(((IUP018-14,IUP019-14),IUP022-14),IUP009-14)),IUP008-14),BETN005-18),BETN049-18),(BETN098-18,IUP024-14)),((NEONU2082-,IUP028-14),((IUP060-14,((IUP051-14,IUP039-14),(IUP040-14,IUP058-14))),(((IUP054-14,IUP038-14),(((((((IUP068-14,(IUP053-14,IUP043-14)),((((IUP041-14,((IUP056-14,((IUP065-14,IUP061-14),((IUP036-14,IUP044-14),BETN017-18))),((IUP045-14,IUP059-14),((IUP027-14,IUP031-14),((((NEONT369-1,BETN015-18),IUP046-14),IUP052-14),(BETN013-18,((IUP049-14,IUP037-14),((BETN150-18,(IUP057-14,IUP063-14)),(IUP032-14,IUP066-14))))))))),IUP033-14),IUP042-14),((IUP035-14,IUP014-14),IUP005-14))),IUP030-14),BETN102-18),IUP023-14),IUP047-14),BETN103-18)),(IUP048-14,(IUP026-14,(IUP064-14,(((IUP029-14,IUP034-14),(IUP062-14,(NEONT376-1,(IUP050-14,IUP055-14)))),IUP067-14))))))))))),((((BETN718-18,((BETN874-18,BETN860-18),(BETN870-18,(((BETN851-18,(BETN857-18,BETN944-18)),BETN875-18),BETN703-18)))),(((NEONU1459-,(IUP1028-14,NEONU1465-)),IUP1027-14),(((NEONU1458-,(IUP1026-14,(IUP787-14,NEONU1462-))),((((NEONU1463-,(((IUP1037-14,(IUP1036-14,((NEONU1461-,NEONU1464-),IUP1030-14))),IUP1029-14),(IUP1038-14,IUP1035-14))),NEONU1457-),IUP788-14),(NEONU1460-,(IUP790-14,(NEONU1456-,IUP1039-14))))),IUP789-14))),BETN869-18),(((((((BETN826-18,BETN871-18),((BETN934-18,BETN898-18),BETN708-18)),BETN829-18),BETN737-18),(BETN908-18,BETN825-18)),BETN831-18),BETN832-18))),(ISUP103-14,ISUP284-14))),((((NEONT181-1,(NEONT024-1,NEONT006-1)),(((NEONU1342-,(((IUP1043-14,(NEONU1471-,((BETN811-18,(((NEONU1470-,NEONU1473-),NEONU1469-),(((NEONU1474-,NEONU1475-),BETN817-18),(IUP1087-14,IUP1089-14)))),BETN796-18))),NEONU1467-),((IUP1085-14,(IUP1086-14,NEONU1358-)),NEONU1472-))),(BETN794-18,((((NEONU1357-,((((BETN791-18,BETN800-18),BETN799-18),(NEONU1355-,NEONU1468-)),(BETN797-18,((NEONU1353-,NEONU1360-),NEONU1359-)))),BETN798-18),((NEONU1466-,NEONU2112-),((NEONU1356-,NEONU1343-),NEONU1354-))),((((ISUP365-14,(IUP544-14,NEONT179-1)),NEONT180-1),IUP543-14),IUP542-14)))),IUP1119-14)),ISUP037-14),((NEONW087-1,((NEONW084-1,(((IUP074-14,(IUP370-14,BETN059-18)),NEONW091-1),(((((((IUP371-14,(IUP143-14,(IUP377-14,(IUP330-14,((IUP319-14,IUP308-14),IUP087-14))))),(IUP121-14,NEONW015-1)),IUP077-14),IUP073-14),(IUP303-14,(IUP292-14,((((IUP332-14,IUP114-14),IUP105-14),((((NEONW020-1,IUP363-14),NEONW099-1),(IUP351-14,IUP334-14)),((IUP335-14,IUP137-14),IUP069-14))),((IUP318-14,(NEONW012-1,(IUP076-14,IUP104-14))),IUP095-14))))),((IUP086-14,IUP305-14),(IUP372-14,IUP350-14))),((IUP323-14,((IUP343-14,(IUP328-14,IUP327-14)),((IUP333-14,IUP139-14),((IUP376-14,((((IUP369-14,((IUP317-14,(((IUP373-14,(IUP134-14,(IUP306-14,(IUP345-14,(IUP110-14,(IUP116-14,(IUP117-14,(NEONW017-1,IUP129-14)))))))),((IUP304-14,IUP078-14),((IUP340-14,(IUP122-14,(IUP124-14,((IUP092-14,IUP362-14),((IUP331-14,IUP354-14),(IUP079-14,IUP071-14)))))),(IUP302-14,IUP101-14)))),((IUP368-14,((((IUP315-14,(IUP321-14,(IUP336-14,((IUP091-14,(((IUP344-14,((IUP127-14,IUP135-14),(IUP316-14,IUP326-14))),(((((((IUP123-14,BETN060-18),IUP109-14),(IUP352-14,(IUP353-14,IUP356-14))),BETN046-18),(IUP119-14,((IUP133-14,(((((((((NEONW089-1,IUP339-14),IUP312-14),IUP320-14),IUP365-14),IUP301-14),NEONT359-1),IUP375-14),IUP107-14),((IUP346-14,(IUP349-14,((NEONW036-1,IUP378-14),IUP075-14))),(IUP342-14,IUP102-14)))),IUP084-14))),IUP099-14),NEONW035-1)),NEONW086-1)),IUP310-14)))),IUP179-14),IUP322-14),IUP115-14)),(((((((IUP140-14,IUP347-14),IUP112-14),IUP136-14),NEONW097-1),IUP324-14),(((IUP341-14,((IUP313-14,(IUP358-14,((IUP108-14,(IUP379-14,(((((IUP338-14,NEONW011-1),NEONW100-1),IUP361-14),IUP329-14),IUP100-14))),IUP083-14))),((IUP080-14,(IUP088-14,IUP082-14)),(((NEONW018-1,(IUP337-14,IUP128-14)),((IUP093-14,IUP357-14),((((NEONW085-1,(NEONW096-1,(IUP094-14,(IUP141-14,IUP130-14)))),(NEONW014-1,NEONW095-1)),((((((IUP314-14,IUP366-14),IUP380-14),NEONW016-1),NEONW090-1),IUP355-14),IUP126-14)),IUP138-14))),((IUP090-14,IUP374-14),IUP367-14))))),(IUP359-14,(((IUP118-14,NEONW101-1),BETN063-18),IUP103-14))),NEONW098-1)),IUP089-14)))),((((((((NEONW105-1,IUP309-14),IUP096-14),IUP132-14),NEONW019-1),IUP307-14),IUP125-14),IUP311-14),IUP348-14))),(IUP106-14,IUP070-14)),((IUP098-14,IUP097-14),(IUP111-14,NEONW013-1))),IUP085-14)),(IUP120-14,IUP131-14))))),((IUP364-14,IUP360-14),IUP072-14))))),IUP180-14)),IUP081-14))))),((NEONT155-1,(IUP584-14,NEONU200-1)),((BETN1076-1,(NEONU457-1,NEONT152-1)),(NEONU437-1,((((NEONT078-1,NEONU439-1),NEONT134-1),(((((((((NEONT099-1,NEONT070-1),IUP602-14),NEONT104-1),NEONU198-1),NEONT122-1),NEONT100-1),NEONU441-1),(IUP587-14,IUP590-14)),(NEONT076-1,NEONU440-1))),NEONU438-1))))),(((NEONU1992-,NEONU1993-),(NEONU1994-,(((NEONT361-1,NEONT368-1),(NEONT382-1,NEONT398-1)),NEONT390-1))),((IUP583-14,IUP580-14),((NEONT313-1,BETN1088-1),IUP581-14))))),(((((((NEONU1402-,(((NEONU1401-,(NEONU1391-,NEONU1406-)),NEONU1405-),((NEONU1400-,(NEONU1423-,NEONU1403-)),NEONU1404-))),NEONU1425-),(NEONU1386-,(IUP1078-14,(((BETN771-18,NEONU1384-),(NEONU1350-,(IUP796-14,(IUP797-14,IUP1073-14)))),(NEONU1344-,(((NEONU1348-,NEONU1346-),(IUP1090-14,((((((IUP1069-14,IUP795-14),((NEONU1383-,(NEONU1385-,(NEONU1421-,NEONU1367-))),IUP1079-14)),IUP1095-14),IUP1072-14),IUP1092-14),IUP1096-14))),(NEONU1349-,((NEONU1347-,(NEONU1416-,NEONU1345-)),(NEONU1352-,NEONU1351-))))))))),((NEONU1399-,(NEONU1424-,NEONU1392-)),(NEONU1422-,NEONU1382-))),(((((BETN723-18,BETN847-18),(BETN705-18,((ISUP143-14,BETN702-18),(BETN698-18,BETN692-18)))),ISUP097-14),(BETN801-18,(((NEONU1397-,BETN812-18),BETN756-18),BETN750-18))),((ISUP098-14,ISUP099-14),((ISUP286-14,(IUP578-14,NEONU442-1)),((((NEONU2109-,((NEONU2108-,NEONU444-1),NEONU2107-)),NEONT140-1),(IUP574-14,NEONU443-1)),IUP573-14))))),(((((BETN755-18,IUP793-14),((((BETN802-18,IUP792-14),NEONU1364-),BETN776-18),BETN774-18)),BETN749-18),IUP794-14),BETN784-18)),((ISUP443-14,ISUP475-14),((((BETN913-18,(BETN942-18,BETN903-18)),(NEONW034-1,(NEONW031-1,((NEONW027-1,(NEONW024-1,NEONW028-1)),((NEONT343-1,NEONT425-1),((NEONW029-1,((NEONT401-1,NEONW022-1),(NEONW033-1,NEONW106-1))),((NEONT409-1,((NEONW023-1,NEONW026-1),NEONW032-1)),NEONW021-1))))))),(((IUP1058-14,(((BETN828-18,(BETN836-18,IUP781-14)),(IUP1060-14,IUP1057-14)),IUP1061-14)),(BETN777-18,((BETN793-18,BETN792-18),(BETN789-18,(NEONU1363-,NEONU1362-))))),(((NEONU206-1,NEONU205-1),((((NEONU2002-,NEONU1999-),NEONU211-1),(NEONU1998-,NEONU2000-)),(NEONU212-1,(((NEONU210-1,NEONU209-1),(NEONU207-1,NEONU208-1)),NEONU1997-)))),(((ISUP469-14,((ISUP470-14,BETN641-18),ISUP468-14)),((((ISUP473-14,ISUP471-14),BETN571-18),(ISUP474-14,ISUP452-14)),ISUP472-14)),(((((((BETN577-18,BETN580-18),BETN632-18),(BETN640-18,BETN635-18)),(BETN639-18,BETN631-18)),BETN574-18),BETN569-18),ISUP030-14))))),((((NEONU419-1,NEONT095-1),(ISUP016-14,(((((((ISUP023-14,(ISUP021-14,(ISUP008-14,(ISUP006-14,(ISUP009-14,ISUP020-14))))),(((((((ISUP003-14,ISUP019-14),ISUP014-14),ISUP010-14),ISUP015-14),ISUP011-14),ISUP018-14),ISUP007-14)),ISUP005-14),ISUP001-14),((NEONU194-1,(NEONU196-1,((NEONT389-1,NEONU195-1),(NEONT397-1,(NEONT381-1,(NEONT367-1,NEONT374-1)))))),(BETN169-18,((ISUP022-14,ISUP012-14),ISUP024-14)))),ISUP002-14),ISUP013-14))),(((ISUP095-14,(ISUP094-14,ISUP096-14)),((((NEONU2077-,((BETN164-18,(BETN165-18,BETN166-18)),((BETN168-18,BETN167-18),BETN094-18))),(BETN882-18,(((NEONU1369-,NEONU1366-),((((((NEONU1375-,NEONU1419-),NEONU1368-),NEONU1373-),NEONU1476-),(NEONU1374-,(NEONU1371-,((BETN785-18,NEONU1370-),NEONU1372-)))),NEONU1418-)),NEONU1376-))),(((NEONU1377-,(NEONU1420-,NEONU1378-)),NEONU1379-),(NEONU1380-,NEONU1381-))),((IUP549-14,(NEONU1398-,IUP550-14)),(ISUP004-14,(IUP547-14,IUP548-14))))),(NEONU446-1,NEONW030-1))),((((((NEONU450-1,(((((BETN082-18,IUP281-14),(((BETN083-18,IUP283-14),BETN160-18),IUP190-14)),BETN159-18),(BETN081-18,IUP282-14)),(((((BETN747-18,((BETN765-18,BETN764-18),(BETN787-18,BETN739-18))),(((BETN746-18,(BETN745-18,BETN758-18)),((BETN757-18,BETN743-18),(NEONU1339-,(ISUP121-14,NEONU1340-)))),((((ISUP122-14,(((ISUP124-14,ISUP123-14),ISUP133-14),(ISUP126-14,(ISUP127-14,ISUP134-14)))),ISUP129-14),(ISUP131-14,(ISUP128-14,(ISUP125-14,ISUP130-14)))),(BETN849-18,(((BETN841-18,BETN855-18),BETN842-18),BETN848-18))))),(BETN716-18,(((BETN717-18,(((BETN682-18,(BETN677-18,(BETN815-18,(BETN676-18,BETN683-18)))),((BETN680-18,BETN681-18),ISUP028-14)),BETN941-18)),((((BETN933-18,(BETN720-18,BETN940-18)),BETN710-18),(BETN704-18,((BETN872-18,((BETN943-18,ISUP188-14),BETN862-18)),BETN709-18))),(BETN810-18,BETN945-18))),BETN839-18))),(NEONU2096-,(BETN763-18,NEONU1412-))),(BETN803-18,((BETN751-18,BETN766-18),(BETN767-18,BETN804-18)))))),((BETN123-18,BETN185-18),BETN124-18)),((((NEONU269-1,((BETN916-18,((BETN912-18,(BETN878-18,BETN687-18)),BETN905-18)),(BETN899-18,BETN925-18))),(((((((BETN902-18,BETN891-18),BETN721-18),BETN876-18),BETN911-18),(BETN688-18,BETN877-18)),(BETN892-18,BETN700-18)),(NEONT357-1,(((((BETN744-18,BETN685-18),BETN661-18),(((((NEONT393-1,NEONT342-1),BETN706-18),NEONT378-1),(NEONT371-1,NEONT364-1)),(NEONT424-1,BETN075-18))),(((IUP1082-14,NEONT385-1),(NEONT350-1,NEONT416-1)),BETN926-18)),BETN179-18)))),(((BETN125-18,(BETN010-18,((NEONT339-1,((NEONT421-1,NEONT354-1),NEONT347-1)),(BETN084-18,BETN085-18)))),((((NEONT365-1,NEONU1978-),(((((NEONT358-1,(NEONU1976-,NEONU1975-)),NEONU1973-),NEONU1986-),(NEONU1980-,NEONU1988-)),(((NEONU2084-,(NEONT297-1,NEONU2081-)),(((NEONU1987-,((((((((NEONU1979-,NEONT116-1),(BETN092-18,(NEONT379-1,NEONT372-1))),NEONU2098-),NEONU1981-),NEONT351-1),NEONU1983-),NEONU2102-),NEONU1985-)),(NEONT344-1,NEONU1977-)),NEONU2097-)),(NEONU2100-,NEONU1982-)))),NEONT117-1),NEONU2101-)),(((IUP472-14,(((((NEONT030-1,IUP545-14),NEONT012-1),IUP468-14),NEONT035-1),NEONT299-1)),((IUP467-14,NEONT033-1),ISUP287-14)),(NEONT300-1,((NEONT023-1,NEONT302-1),NEONT298-1))))),((((BETN027-18,BETN093-18),BETN029-18),(((BETN040-18,(IUP216-14,BETN026-18)),(BETN095-18,IUP188-14)),BETN039-18)),((((ISUP032-14,(BETN144-18,(((BETN186-18,NEONU270-1),(ISUP207-14,BETN187-18)),(NEONU271-1,BETN644-18)))),((ISUP034-14,ISUP031-14),(ISUP029-14,BETN133-18))),BETN132-18),(((((BETN043-18,(BETN145-18,(((IUP181-14,(IUP170-14,IUP198-14)),IUP174-14),((((((IUP284-14,((IUP203-14,NEONU2076-),IUP212-14)),((((((((IUP205-14,((((IUP274-14,IUP171-14),(IUP113-14,IUP173-14)),IUP178-14),IUP167-14)),NEONU2078-),IUP214-14),NEONT387-1),NEONW078-1),IUP227-14),IUP215-14),IUP246-14)),IUP182-14),(IUP172-14,IUP177-14)),IUP196-14),((IUP186-14,NEONT395-1),(NEONU1974-,NEONU2080-)))))),IUP229-14),IUP285-14),BETN096-18),BETN041-18))))),(((((((NEONU275-1,NEONU274-1),NEONU277-1),(NEONU276-1,NEONU273-1)),(NEONT061-1,((((NEONT305-1,((NEONT303-1,(NEONT088-1,NEONT054-1)),NEONT053-1)),NEONT051-1),(NEONT089-1,(NEONT057-1,NEONT304-1))),NEONT056-1))),((((NEONU239-1,(NEONU241-1,(NEONU238-1,((NEONU236-1,NEONU237-1),(NEONU240-1,NEONU242-1))))),NEONU235-1),NEONU243-1),NEONU244-1)),(((((ISUP465-14,(ISUP463-14,BETN621-18)),ISUP467-14),ISUP464-14),((ISUP466-14,(ISUP050-14,((((((BETN646-18,BETN609-18),BETN636-18),((BETN612-18,(BETN568-18,BETN647-18)),BETN579-18)),BETN597-18),(ISUP046-14,ISUP049-14)),BETN623-18))),(BETN607-18,(((ISUP048-14,(ISUP047-14,ISUP055-14)),(BETN570-18,(((BETN573-18,BETN575-18),(((ISUP056-14,BETN576-18),BETN578-18),(BETN622-18,BETN627-18))),BETN610-18))),(BETN589-18,ISUP054-14))))),((ISUP426-14,(((ISUP424-14,ISUP427-14),((ISUP429-14,((((ISUP447-14,ISUP451-14),ISUP428-14),ISUP444-14),ISUP454-14)),(ISUP460-14,((ISUP445-14,ISUP450-14),(((((ISUP446-14,((ISUP453-14,ISUP425-14),(((BETN613-18,ISUP461-14),(BETN618-18,ISUP462-14)),(((((BETN614-18,BETN615-18),BETN598-18),(BETN599-18,(BETN604-18,BETN616-18))),(BETN601-18,BETN591-18)),ISUP458-14)))),BETN603-18),ISUP448-14),ISUP459-14),(ISUP433-14,ISUP449-14)))))),ISUP457-14)),(ISUP456-14,((BETN566-18,(((ISUP053-14,ISUP051-14),ISUP052-14),((((BETN585-18,BETN624-18),(((BETN620-18,BETN630-18),BETN602-18),(BETN588-18,(BETN660-18,BETN638-18)))),BETN584-18),((BETN593-18,(BETN617-18,BETN592-18)),(BETN600-18,BETN625-18))))),(((((((NEONT086-1,(NEONT307-1,NEONT308-1)),NEONT306-1),NEONT045-1),NEONT129-1),NEONT128-1),NEONT309-1),(NEONT036-1,(NEONT052-1,NEONT047-1)))))))),(BETN883-18,((((BETN824-18,BETN818-18),(((BETN887-18,BETN888-18),((BETN820-18,(BETN901-18,(BETN895-18,BETN889-18))),BETN823-18)),BETN910-18)),(ISUP106-14,(BETN664-18,(NEONU2114-,(NEONU2117-,NEONU2115-))))),((((BETN856-18,((BETN867-18,((BETN863-18,BETN864-18),BETN838-18)),BETN853-18)),((NEONU2086-,(NEONU2089-,(NEONU2085-,NEONU2087-))),(((((((((IUP1056-14,NEONU1408-),IUP1048-14),NEONU1407-),IUP1054-14),IUP801-14),((NEONU1409-,(IUP1052-14,IUP802-14)),IUP1051-14)),IUP1047-14),IUP1046-14),(((IUP798-14,IUP1055-14),IUP1049-14),(IUP1053-14,((IUP803-14,IUP804-14),IUP800-14)))))),(((((((BETN139-18,ISUP087-14),BETN140-18),((ISUP079-14,(ISUP086-14,(ISUP083-14,(BETN142-18,(ISUP088-14,(BETN143-18,(BETN141-18,ISUP089-14))))))),BETN137-18)),(((((ISUP195-14,ISUP199-14),((ISUP200-14,(ISUP197-14,(ISUP202-14,ISUP198-14))),ISUP196-14)),ISUP201-14),ISUP203-14),(ISUP108-14,((ISUP075-14,NEONW068-1),(((((((((((NEONU2079-,(NEONU2072-,(BETN135-18,((((NEONW094-1,NEONW077-1),NEONU2073-),NEONW103-1),NEONW088-1)))),NEONW075-1),NEONW074-1),NEONW073-1),NEONW071-1),NEONW092-1),NEONU2070-),BETN045-18),NEONU2068-),(BETN031-18,((BETN136-18,NEONU2067-),NEONU2071-))),((ISUP076-14,(ISUP091-14,(ISUP085-14,ISUP082-14))),(BETN134-18,(ISUP078-14,(((NEONW076-1,NEONW072-1),(NEONU2083-,IUP158-14)),(((ISUP090-14,ISUP092-14),ISUP077-14),(ISUP081-14,ISUP080-14))))))))))),(BETN754-18,(((BETN679-18,BETN731-18),(BETN741-18,BETN738-18)),((NEONU2113-,NEONU2116-),BETN753-18)))),(((BETN748-18,(((ISUP113-14,ISUP114-14),((ISUP116-14,ISUP115-14),ISUP117-14)),ISUP110-14)),((((NEONU2119-,BETN732-18),((BETN740-18,NEONU2118-),NEONU2110-)),(((BETN711-18,BETN701-18),BETN690-18),BETN686-18)),(((BETN734-18,BETN669-18),NEONU2111-),BETN671-18))),(NEONU2090-,NEONU2088-))),((BETN850-18,(ISUP366-14,((NEONT296-1,((NEONU449-1,((NEONT295-1,(NEONU382-1,NEONT141-1)),(NEONT133-1,(NEONU383-1,(NEONU381-1,NEONT121-1))))),NEONU455-1)),(NEONU384-1,(NEONU385-1,NEONT118-1))))),(((NEONT022-1,IUP655-14),(NEONT021-1,(NEONT007-1,(IUP657-14,(NEONT020-1,(IUP656-14,NEONT034-1)))))),IUP659-14)))),((((((BETN127-18,BETN130-18),BETN091-18),(IUP239-14,(((BETN128-18,(IUP220-14,(BETN126-18,(BETN023-18,(BETN131-18,(IUP149-14,(IUP256-14,(IUP161-14,(BETN090-18,IUP247-14))))))))),(IUP244-14,BETN037-18)),(IUP249-14,BETN146-18)))),IUP191-14),BETN129-18),(((IUP251-14,((((((((IUP250-14,IUP204-14),((IUP184-14,NEONW049-1),((((BETN022-18,((((((((((IUP273-14,IUP189-14),IUP267-14),IUP185-14),NEONW041-1),IUP236-14),NEONW052-1),IUP169-14),IUP208-14),(((((((IUP213-14,NEONW044-1),IUP270-14),IUP176-14),NEONW048-1),(IUP218-14,IUP210-14)),IUP241-14),(IUP231-14,IUP271-14))),IUP199-14)),(IUP230-14,(IUP272-14,BETN147-18))),(IUP225-14,(((((IUP224-14,(IUP278-14,(IUP238-14,(IUP234-14,(IUP255-14,(IUP232-14,(IUP223-14,NEONW047-1))))))),IUP265-14),(IUP206-14,IUP258-14)),IUP240-14),(IUP207-14,IUP168-14)))),((((IUP263-14,(IUP275-14,(IUP200-14,(IUP192-14,((IUP194-14,NEONW042-1),IUP248-14))))),BETN025-18),NEONW043-1),((((NEONW051-1,IUP197-14),IUP217-14),(IUP262-14,(IUP175-14,((((IUP211-14,(NEONW040-1,(IUP245-14,(IUP254-14,NEONW046-1)))),(((((((IUP221-14,IUP280-14),IUP195-14),IUP226-14),IUP260-14),IUP209-14),IUP222-14),IUP268-14)),NEONW038-1),((((BETN021-18,((((((((IUP235-14,NEONW037-1),IUP279-14),IUP261-14),IUP252-14),NEONW054-1),NEONW039-1),IUP259-14),IUP233-14)),IUP243-14),IUP264-14),(IUP219-14,IUP257-14)))))),(IUP202-14,IUP277-14)))))),BETN020-18),IUP237-14),((NEONW053-1,IUP266-14),NEONW045-1)),IUP276-14),NEONW093-1),IUP228-14)),IUP253-14),((IUP187-14,IUP193-14),(IUP242-14,IUP269-14))))))))),((((BETN158-18,BETN157-18),(IUP291-14,(IUP296-14,BETN181-18))),NEONU451-1),((((BETN030-18,((BETN036-18,((NEONW104-1,NEONW064-1),BETN034-18)),((((((((NEONW056-1,NEONW057-1),NEONW062-1),IUP151-14),IUP145-14),(NEONW066-1,((BETN028-18,(BETN097-18,NEONW063-1)),NEONW065-1))),(((NEONW069-1,(IUP144-14,(NEONW059-1,NEONU2069-))),((((((NEONW060-1,IUP157-14),NEONW050-1),BETN032-18),IUP150-14),BETN188-18),NEONW058-1)),BETN035-18)),(((((IUP148-14,NEONW061-1),NEONW067-1),NEONT418-1),IUP153-14),IUP155-14)),IUP156-14))),(IUP160-14,((NEONW070-1,(IUP154-14,(NEONT410-1,(BETN033-18,(IUP152-14,IUP159-14))))),(NEONW102-1,IUP147-14)))),BETN189-18),(NEONW055-1,(NEONW082-1,IUP146-14))))),(((IUP1097-14,BETN782-18),((((((((BETN724-18,BETN728-18),BETN729-18),BETN727-18),(IUP525-14,(((NEONU399-1,NEONU400-1),(NEONT119-1,NEONT189-1)),(NEONU397-1,NEONU398-1)))),(((((BETN813-18,ISUP352-14),NEONU1341-),(NEONU324-1,(IUP496-14,(((((IUP498-14,(NEONT083-1,NEONT130-1)),NEONT188-1),((IUP499-14,NEONT187-1),((NEONT110-1,IUP502-14),IUP497-14))),(IUP503-14,IUP501-14)),IUP500-14)))),(((IUP791-14,(((IUP524-14,(NEONT336-1,(NEONT191-1,(NEONT031-1,(NEONT010-1,NEONT029-1))))),ISUP204-14),NEONT190-1)),((NEONU248-1,NEONU247-1),IUP297-14)),(((ISUP213-14,(ISUP210-14,ISUP214-14)),((((IUP404-14,(IUP403-14,IUP395-14)),((BETN1111-1,BETN1089-1),BETN1085-1)),(((((((IUP416-14,IUP408-14),IUP413-14),NEONU433-1),((BETN1051-1,BETN1080-1),((((BETN1114-1,BETN1113-1),(BETN1112-1,BETN1087-1)),BETN1052-1),BETN1077-1))),((IUP417-14,(NEONU434-1,((NEONU432-1,NEONT137-1),IUP418-14))),NEONT091-1)),((NEONU436-1,IUP522-14),((((BETN1065-1,(BETN1122-1,BETN1110-1)),BETN1082-1),NEONU435-1),BETN1081-1))),(ISUP209-14,(NEONU263-1,((((NEONU262-1,((NEONU260-1,(NEONU284-1,NEONU264-1)),NEONU261-1)),NEONU259-1),NEONU258-1),(NEONU285-1,NEONU318-1)))))),((((NEONU267-1,(NEONU279-1,NEONU268-1)),(IUP513-14,(((IUP434-14,(NEONU452-1,NEONU454-1)),(IUP511-14,NEONU453-1)),IUP510-14))),(ISUP093-14,(NEONT077-1,((((NEONU429-1,NEONU430-1),NEONT062-1),(NEONT101-1,NEONU431-1)),(BETN1115-1,BETN1104-1))))),((NEONT019-1,((NEONT014-1,(NEONU252-1,NEONU249-1)),(((IUP532-14,NEONT150-1),(NEONT017-1,((IUP531-14,(NEONU250-1,NEONU456-1)),(NEONU251-1,(NEONT026-1,NEONU246-1))))),((NEONU281-1,(ISUP205-14,(IUP529-14,((NEONT192-1,NEONU245-1),IUP534-14)))),IUP533-14)))),((((((NEONT025-1,((NEONT032-1,IUP433-14),IUP432-14)),IUP431-14),IUP546-14),(IUP427-14,IUP428-14)),(IUP426-14,(NEONT009-1,NEONT013-1))),(IUP665-14,(((IUP485-14,(NEONT065-1,(NEONT120-1,(IUP490-14,(NEONU403-1,(NEONU405-1,(NEONT072-1,(NEONU401-1,IUP488-14)))))))),IUP487-14),(NEONU402-1,NEONU404-1)))))))),((BETN657-18,(BETN611-18,(BETN608-18,BETN606-18))),(((NEONT413-1,(((NEONU1989-,NEONU1991-),(NEONT008-1,NEONU1990-)),NEONT321-1)),BETN859-18),(((NEONU265-1,(NEONU320-1,NEONU321-1)),NEONU257-1),(NEONU319-1,NEONU282-1))))))),((((NEONT113-1,((IUP653-14,IUP629-14),((IUP632-14,NEONT182-1),BETN880-18))),IUP619-14),((((((IUP644-14,NEONT185-1),IUP625-14),(((BETN730-18,(NEONU420-1,IUP634-14)),IUP630-14),NEONT186-1)),ISUP367-14),(((IUP615-14,((IUP633-14,(IUP635-14,NEONT108-1)),IUP621-14)),(IUP618-14,IUP617-14)),NEONT107-1)),((IUP631-14,IUP645-14),NEONT184-1))),((((BETN107-18,BETN151-18),BETN170-18),((((BETN062-18,BETN106-18),IUP290-14),BETN171-18),NEONU2091-)),(NEONU2106-,(BETN697-18,NEONU2105-)))))),((((IUP523-14,(NEONU422-1,IUP455-14)),(NEONU421-1,(IUP443-14,IUP437-14))),IUP451-14),((BETN890-18,(((NEONU1395-,NEONU1388-),(IUP783-14,(IUP785-14,(IUP1100-14,(((((IUP1077-14,IUP1098-14),IUP1066-14),IUP1071-14),((NEONU1389-,(IUP1102-14,IUP1080-14)),(IUP1101-14,(NEONU1426-,NEONU1390-)))),(IUP784-14,IUP786-14)))))),(BETN936-18,(((BETN735-18,((NEONU1428-,NEONU1427-),(IUP1111-14,IUP1112-14))),(NEONT322-1,(((((NEONU2095-,BETN822-18),(NEONU2094-,((BETN909-18,NEONU2092-),((BETN924-18,BETN915-18),BETN852-18)))),BETN906-18),BETN907-18),NEONU2093-))),NEONU2130-)))),(((((NEONU1396-,NEONU1387-),(IUP799-14,NEONT174-1)),((IUP663-14,IUP662-14),((NEONT079-1,IUP664-14),IUP661-14))),(ISUP038-14,(NEONT172-1,NEONT003-1))),(((NEONU1434-,(NEONU1435-,NEONU1436-)),((NEONU1332-,NEONU1334-),(((NEONU1338-,(NEONU1337-,NEONU1336-)),NEONU1335-),(NEONU1331-,NEONU1333-)))),(((ISUP100-14,ISUP102-14),((BETN759-18,(BETN775-18,BETN788-18)),(((IUP1122-14,(IUP1124-14,(IUP806-14,(IUP1118-14,IUP807-14)))),(IUP480-14,(ISUP071-14,(IUP478-14,((((((((NEONU411-1,NEONT178-1),NEONT326-1),(((IUP479-14,NEONU413-1),NEONT016-1),IUP753-14)),ISUP351-14),(((NEONT327-1,NEONT323-1),NEONT176-1),NEONT114-1)),(NEONT068-1,((NEONT177-1,((NEONU410-1,(((((((IUP475-14,IUP484-14),IUP758-14),IUP751-14),(NEONT015-1,NEONT325-1)),NEONT069-1),NEONU414-1),IUP476-14)),(NEONT071-1,NEONT067-1))),(((NEONU412-1,IUP754-14),NEONT066-1),IUP759-14)))),(NEONT175-1,(ISUP304-14,(ISUP349-14,ISUP350-14)))),(NEONT324-1,IUP752-14)))))),((ISUP295-14,(((((((ISUP329-14,(ISUP341-14,(ISUP326-14,(ISUP338-14,ISUP345-14)))),ISUP322-14),ISUP298-14),(((((((ISUP305-14,(((ISUP288-14,(((((ISUP320-14,((ISUP317-14,((ISUP319-14,ISUP301-14),(ISUP332-14,(ISUP335-14,(ISUP324-14,(ISUP330-14,(ISUP339-14,ISUP337-14))))))),ISUP325-14)),ISUP308-14),(ISUP314-14,ISUP303-14)),((ISUP297-14,ISUP327-14),ISUP293-14)),(ISUP306-14,ISUP333-14))),((ISUP309-14,ISUP291-14),(ISUP316-14,(ISUP311-14,ISUP331-14)))),(ISUP296-14,ISUP348-14))),ISUP064-14),ISUP061-14),ISUP059-14),(((ISUP313-14,ISUP060-14),(ISUP057-14,(((ISUP066-14,(ISUP065-14,ISUP072-14)),ISUP067-14),(ISUP068-14,ISUP063-14)))),ISUP058-14)),((ISUP062-14,ISUP328-14),((ISUP346-14,ISUP343-14),(((ISUP300-14,ISUP315-14),(ISUP307-14,(ISUP321-14,ISUP336-14))),ISUP310-14)))),(ISUP073-14,((((ISUP292-14,ISUP323-14),((ISUP334-14,(ISUP344-14,ISUP347-14)),ISUP299-14)),(ISUP290-14,ISUP289-14)),ISUP294-14)))),(ISUP302-14,ISUP312-14)),ISUP318-14),ISUP340-14)),((((BETN760-18,BETN814-18),(BETN761-18,BETN809-18)),BETN808-18),(BETN807-18,BETN816-18)))))),(((IUP822-14,((NEONU1438-,NEONU1443-),(((IUP811-14,NEONU1410-),(IUP815-14,(IUP816-14,NEONU1411-))),(NEONU1453-,(IUP778-14,((((IUP1137-14,IUP1147-14),(IUP1132-14,((IUP1141-14,NEONU1455-),NEONU1448-))),(((((IUP1140-14,(IUP777-14,IUP1133-14)),IUP1146-14),(NEONU1450-,(IUP1144-14,NEONU1451-))),(((((IUP1143-14,IUP1134-14),IUP1148-14),(NEONU1449-,IUP1142-14)),IUP1130-14),(IUP1131-14,IUP776-14))),((NEONU1447-,NEONU1454-),NEONU1417-))),((((IUP1138-14,((NEONU1452-,IUP1081-14),IUP1135-14)),((IUP780-14,IUP1145-14),IUP1149-14)),IUP1136-14),IUP779-14))))))),((((((IUP823-14,NEONU1440-),(((NEONU1437-,(NEONU1445-,NEONU1444-)),IUP1107-14),IUP1106-14)),IUP813-14),IUP1109-14),(IUP821-14,NEONU1439-)),((IUP814-14,IUP1110-14),((IUP818-14,IUP820-14),(IUP817-14,(((NEONU1442-,NEONU1446-),IUP819-14),(NEONU1441-,IUP812-14))))))),((IUP810-14,IUP808-14),(((NEONU1433-,NEONU1431-),IUP809-14),((NEONU1432-,((NEONU1429-,IUP1083-14),((IUP805-14,IUP782-14),IUP1121-14))),NEONU1430-)))))))))),((((NEONU427-1,NEONU428-1),(NEONU426-1,NEONT355-1)),NEONU425-1),((NEONU424-1,NEONT001-1),IUP424-14))),((IUP541-14,NEONU447-1),(IUP555-14,IUP553-14)))),((((ISUP142-14,(NEONT337-1,(((NEONT419-1,(NEONT345-1,NEONT412-1)),NEONT352-1),NEONT417-1))),(((((((IUP298-14,BETN057-18),NEONT353-1),BETN061-18),(((NEONT338-1,((NEONT388-1,NEONT373-1),(NEONT360-1,(BETN110-18,IUP824-14)))),IUP287-14),(NEONT380-1,(BETN111-18,NEONT346-1)))),(BETN109-18,(BETN065-18,BETN064-18))),IUP289-14),BETN634-18)),((NEONT111-1,(NEONT195-1,NEONT193-1)),NEONT194-1)),(((((ISUP355-14,(((NEONU389-1,(ISUP353-14,NEONU390-1)),NEONU388-1),(NEONU391-1,(((NEONU323-1,ISUP354-14),NEONU322-1),(NEONU392-1,NEONU386-1))))),((NEONU1415-,NEONU1414-),(((BETN885-18,BETN886-18),((NEONU1394-,NEONU1393-),(((ISUP027-14,ISUP026-14),(BETN830-18,((ISUP137-14,ISUP139-14),NEONU2129-))),(((((((ISUP135-14,BETN844-18),ISUP136-14),NEONU2125-),BETN935-18),((ISUP140-14,BETN696-18),NEONU2128-)),BETN845-18),(NEONU2126-,(ISUP141-14,(NEONU2127-,NEONU2131-))))))),BETN672-18))),ISUP025-14),(((BETN879-18,(BETN819-18,BETN833-18)),(NEONU213-1,(BETN1063-1,BETN1068-1))),(((NEONT085-1,(NEONT125-1,(NEONT048-1,(NEONT055-1,NEONT046-1)))),(((IUP463-14,(IUP459-14,(((NEONT310-1,(((((NEONT028-1,IUP462-14),NEONT311-1),(NEONU406-1,(IUP464-14,(NEONU407-1,(NEONT018-1,(NEONT011-1,NEONT005-1)))))),NEONT138-1),NEONT004-1)),IUP456-14),IUP457-14))),NEONT139-1),(ISUP437-14,((((ISUP432-14,ISUP435-14),(ISUP440-14,(ISUP441-14,(ISUP434-14,(ISUP436-14,ISUP438-14))))),((ISUP439-14,ISUP430-14),ISUP431-14)),ISUP442-14)))),(BETN650-18,(BETN648-18,((BETN656-18,BETN659-18),(BETN651-18,BETN649-18))))))),(((((BETN001-18,((BETN066-18,BETN002-18),IUP300-14)),BETN003-18),BETN004-18),(NEONU1365-,(BETN937-18,BETN939-18))),((((KJ592531.1,HQ582180.1),(KM531702.1,(KM533240.1,GU013631.1))),((((((IUP295-14,(NEONU193-1,((NEONT127-1,((NEONT082-1,(((NEONT124-1,NEONT041-1),NEONT058-1),NEONT059-1)),NEONT196-1)),((BETN619-18,BETN572-18),(ISUP044-14,BETN653-18))))),(BETN596-18,(BETN587-18,BETN626-18))),((ISUP283-14,(BETN076-18,NEONT384-1)),(((NEONT392-1,((IUP288-14,IUP286-14),BETN052-18)),BETN122-18),NEONT377-1))),((((NEONT146-1,NEONT200-1),NEONT090-1),((NEONT145-1,NEONT147-1),((NEONT131-1,NEONU416-1),NEONU415-1))),((((BETN118-18,(NEONT370-1,IUP325-14)),((NEONU2074-,BETN051-18),BETN113-18)),(NEONT199-1,(IUP294-14,(IUP142-14,(IUP293-14,NEONT363-1))))),((NEONT198-1,(NEONT038-1,NEONT044-1)),(((NEONT042-1,NEONU192-1),NEONT043-1),NEONT197-1))))),ISUP276-14),(((ISUP263-14,(ISUP223-14,ISUP264-14)),(NEONT144-1,(((ISUP265-14,(NEONT142-1,ISUP279-14)),ISUP260-14),(((ISUP266-14,(ISUP271-14,ISUP275-14)),ISUP272-14),(ISUP278-14,ISUP281-14))))),((ISUP269-14,(((((ISUP282-14,(((BETN699-18,BETN707-18),ISUP280-14),ISUP261-14)),ISUP273-14),NEONU418-1),(ISUP258-14,NEONT154-1)),(NEONT148-1,((ISUP270-14,(ISUP259-14,(((ISUP268-14,NEONU417-1),(ISUP277-14,NEONT149-1)),NEONT123-1))),((BETN1118-1,((BETN1117-1,BETN1066-1),((((((BETN1109-1,((BETN1127-1,BETN1059-1),(BETN1070-1,BETN1057-1))),(BETN1079-1,BETN1129-1)),BETN1120-1),BETN1075-1),BETN1072-1),(BETN1041-1,(BETN1071-1,((BETN1134-1,BETN1074-1),(BETN1130-1,BETN1125-1))))))),((BETN1050-1,ISUP017-14),BETN1108-1)))))),NEONT143-1)))),(IUP299-14,(NEONT348-1,BETN053-18))))))))))))),BETN658-18),(((NEONU409-1,NEONU448-1),NEONU408-1),NEONT080-1)),BETN1067-1))),(BETN1097-1,ISUP252-14)),(((BETN1091-1,(BETN1044-1,BETN1062-1)),BETN1095-1),(BETN1045-1,((BETN1053-1,(BETN1064-1,(BETN1133-1,((BETN1098-1,(BETN1094-1,(BETN1090-1,BETN1131-1))),(BETN1132-1,(BETN1128-1,(BETN1092-1,(BETN1093-1,(BETN1043-1,(BETN1100-1,BETN1096-1)))))))))),(BETN1105-1,BETN1102-1)))),BETN1042-1);
(((BETN1094-1,((ISUP252-14,(BETN1097-1,BETN1078-1)),((IUP560-14,((ISUP246-14,(ISUP215-14,(((ISUP257-14,((((((((((ISUP216-14,ISUP234-14),ISUP229-14),ISUP232-14),ISUP245-14),ISUP255-14),ISUP227-14),ISUP241-14),ISUP236-14),((ISUP228-14,(NEONU197-1,(ISUP253-14,(ISUP220-14,(ISUP219-14,(IUP556-14,(ISUP238-14,(ISUP249-14,(ISUP239-14,(ISUP251-14,ISUP248-14)))))))))),(((((((((ISUP235-14,ISUP240-14),ISUP243-14),ISUP224-14),ISUP250-14),ISUP233-14),ISUP244-14),NEONT151-1),ISUP222-14),ISUP231-14))),ISUP247-14)),ISUP218-14),(ISUP242-14,(((((IUP512-14,(ISUP221-14,ISUP237-14)),ISUP230-14),ISUP226-14),ISUP254-14),NEONU201-1))))),(ISUP256-14,(NEONT074-1,NEONU199-1)))),((((((((NEONT346-1,NEONT380-1),(((BETN064-18,IUP289-14),(BETN109-18,BETN065-18)),((BETN061-18,(IUP298-14,((NEONT338-1,((NEONT388-1,NEONT373-1),(BETN110-18,IUP824-14))),NEONT353-1))),(BETN057-18,(IUP287-14,NEONT360-1))))),BETN111-18),(BETN634-18,(((((((NEONU1999-,(((NEONU211-1,(NEONU2002-,NEONU2000-)),NEONU1997-),NEONU1998-)),((NEONU206-1,NEONU205-1),((NEONU210-1,NEONU209-1),(NEONU207-1,NEONU208-1)))),NEONU212-1),((((((ISUP030-14,((BETN574-18,((((BETN577-18,BETN580-18),BETN632-18),(BETN640-18,BETN635-18)),(BETN639-18,BETN631-18))),BETN569-18)),BETN571-18),ISUP471-14),(ISUP473-14,(ISUP474-14,ISUP472-14))),(((ISUP468-14,ISUP469-14),ISUP470-14),BETN641-18)),ISUP452-14)),ISUP142-14),((BETN913-18,(BETN942-18,BETN903-18)),(NEONW034-1,(NEONW031-1,(((NEONW028-1,(((((NEONW022-1,NEONW029-1),NEONW032-1),(NEONW033-1,NEONW021-1)),NEONW106-1),((NEONW023-1,NEONW026-1),(NEONT401-1,NEONT409-1)))),NEONW024-1),(NEONW027-1,(NEONT343-1,NEONT425-1))))))),(((((IUP549-14,(NEONU1398-,IUP550-14)),(ISUP004-14,(IUP547-14,IUP548-14))),((ISUP017-14,(((NEONU418-1,((ISUP269-14,((NEONT154-1,NEONT148-1),ISUP273-14)),((((BETN699-18,BETN707-18),(ISUP280-14,(HQ582180.1,(KM531702.1,(KJ592531.1,(KM533240.1,GU013631.1)))))),(ISUP261-14,ISUP282-14)),((((((((NEONU193-1,((((NEONT127-1,BETN572-18),((NEONT059-1,(NEONT058-1,((NEONT041-1,NEONT124-1),NEONT196-1))),NEONT082-1)),BETN619-18),(ISUP044-14,BETN653-18))),(BETN596-18,(BETN587-18,BETN626-18))),((ISUP283-14,(BETN076-18,NEONT384-1)),((IUP286-14,(((IUP288-14,NEONT377-1),BETN122-18),BETN052-18)),NEONT392-1))),((((NEONT145-1,NEONT147-1),(NEONU415-1,(NEONT131-1,NEONU416-1))),(NEONT146-1,(NEONT200-1,NEONT090-1))),(((IUP294-14,((((NEONT370-1,IUP325-14),BETN118-18),(BETN051-18,BETN113-18)),NEONU2074-)),(NEONT199-1,(IUP142-14,(IUP293-14,NEONT363-1)))),(((NEONT038-1,(NEONU192-1,NEONT043-1)),NEONT042-1),((NEONT198-1,NEONT044-1),NEONT197-1))))),IUP295-14),ISUP281-14),ISUP258-14),(ISUP263-14,((NEONT143-1,ISUP223-14),(ISUP276-14,(((ISUP260-14,ISUP265-14),(NEONT144-1,((NEONT142-1,ISUP279-14),((((ISUP275-14,ISUP272-14),ISUP271-14),ISUP266-14),ISUP264-14)))),ISUP278-14)))))))),(ISUP270-14,(ISUP259-14,(((NEONU417-1,(NEONT149-1,ISUP268-14)),ISUP277-14),NEONT123-1)))),(((((BETN1079-1,BETN1129-1),((BETN1075-1,BETN1120-1),(BETN1109-1,((BETN1127-1,BETN1059-1),(BETN1070-1,BETN1057-1))))),BETN1072-1),((BETN1071-1,(BETN1041-1,((BETN1125-1,BETN1134-1),(BETN1130-1,BETN1074-1)))),((BETN1117-1,BETN1066-1),BETN1118-1))),(BETN1050-1,BETN1108-1)))),((ISUP095-14,(ISUP094-14,ISUP096-14)),(NEONT348-1,BETN053-18)))),(((((BETN158-18,BETN157-18),(IUP291-14,(IUP296-14,BETN181-18))),(NEONT337-1,((NEONT345-1,NEONT419-1),((NEONT412-1,NEONT352-1),NEONT417-1)))),(((NEONU419-1,NEONT095-1),(ISUP016-14,((((ISUP003-14,ISUP001-14),((((ISUP023-14,(ISUP021-14,(ISUP008-14,(ISUP006-14,(ISUP009-14,ISUP020-14))))),((((((ISUP019-14,ISUP014-14),ISUP010-14),ISUP015-14),ISUP011-14),ISUP018-14),ISUP007-14)),ISUP005-14),((NEONU194-1,(NEONU196-1,((NEONT389-1,NEONU195-1),(NEONT397-1,(NEONT381-1,(NEONT367-1,NEONT374-1)))))),ISUP013-14))),ISUP002-14),(((ISUP022-14,BETN169-18),ISUP012-14),ISUP024-14)))),((NEONT111-1,(NEONT195-1,NEONT193-1)),NEONT194-1))),((((BETN123-18,BETN185-18),BETN124-18),(((BETN093-18,(BETN027-18,((((BETN095-18,IUP188-14),(BETN040-18,(IUP216-14,BETN026-18))),BETN039-18),BETN029-18))),((((((ISUP029-14,ISUP034-14),ISUP031-14),(((BETN186-18,NEONU270-1),ISUP207-14),BETN132-18)),(BETN144-18,(BETN133-18,BETN187-18))),(ISUP032-14,(NEONU271-1,BETN644-18))),(BETN145-18,(NEONU1974-,((((((((IUP171-14,(((IUP274-14,IUP178-14),(NEONU2078-,(IUP214-14,(NEONT387-1,(NEONW078-1,(IUP227-14,(IUP215-14,(IUP246-14,((IUP182-14,(IUP172-14,IUP177-14)),(IUP284-14,((IUP203-14,NEONU2076-),IUP212-14))))))))))),IUP174-14)),((IUP186-14,NEONT395-1),(BETN043-18,IUP205-14))),((NEONU2080-,((IUP167-14,IUP113-14),IUP173-14)),IUP196-14)),(IUP181-14,(IUP170-14,IUP198-14))),BETN041-18),BETN096-18),IUP285-14),IUP229-14))))),((((NEONT093-1,NEONT094-1),(NEONT027-1,(NEONU255-1,NEONU253-1))),((NEONU254-1,((NEONT312-1,NEONU1984-),NEONT092-1)),NEONU256-1)),((((NEONT125-1,(NEONT048-1,NEONT055-1)),(NEONT085-1,NEONT046-1)),(((((((IUP456-14,(NEONT310-1,((((NEONT028-1,IUP462-14),(NEONU406-1,(IUP464-14,(NEONU407-1,(NEONT018-1,(NEONT011-1,NEONT005-1)))))),NEONT138-1),NEONT004-1))),IUP457-14),IUP459-14),IUP463-14),NEONT311-1),NEONT139-1),((ISUP439-14,ISUP430-14),((ISUP437-14,(((ISUP432-14,ISUP435-14),(ISUP440-14,(ISUP441-14,(ISUP434-14,(ISUP436-14,ISUP438-14))))),ISUP442-14)),ISUP431-14)))),(((((BETN656-18,BETN659-18),BETN648-18),BETN649-18),BETN651-18),BETN650-18))))),(((BETN833-18,(BETN879-18,BETN819-18)),(NEONU213-1,(BETN1063-1,BETN1068-1))),(((IUP300-14,BETN066-18),(((BETN001-18,BETN004-18),BETN003-18),BETN002-18)),(NEONU1365-,(BETN937-18,BETN939-18))))))),((((((((((IUP1058-14,BETN828-18),((IUP1061-14,IUP1060-14),IUP1057-14)),IUP781-14),BETN836-18),(NEONU1362-,(((BETN793-18,BETN792-18),(BETN777-18,BETN789-18)),NEONU1363-))),((((BETN168-18,BETN167-18),(BETN094-18,NEONU2077-)),(BETN164-18,BETN166-18)),BETN165-18)),((IUP299-14,BETN882-18),((((BETN785-18,(((NEONU1369-,NEONU1366-),NEONU1372-),(NEONU1375-,(NEONU1374-,NEONU1419-)))),NEONU1370-),(((NEONU1371-,NEONU1476-),(NEONU1373-,NEONU1418-)),NEONU1368-)),NEONU1376-))),((((NEONU1381-,NEONU1377-),NEONU1380-),NEONU1379-),(NEONU1420-,NEONU1378-))),(((((NEONU2001-,((((((NEONU275-1,NEONU277-1),(NEONU276-1,NEONU273-1)),NEONU274-1),(NEONT061-1,(((((NEONT303-1,NEONT053-1),NEONT305-1),(NEONT051-1,((NEONT057-1,NEONT304-1),NEONT056-1))),NEONT089-1),(NEONT088-1,NEONT054-1)))),(((NEONU243-1,NEONU238-1),NEONU235-1),(((NEONU239-1,NEONU236-1),NEONU244-1),(NEONU241-1,(NEONU237-1,(NEONU240-1,NEONU242-1)))))),((((IUP191-14,(BETN091-18,((((BETN128-18,(IUP220-14,(BETN126-18,(BETN023-18,(BETN131-18,(IUP149-14,(IUP256-14,(IUP161-14,(BETN090-18,IUP247-14))))))))),(IUP244-14,BETN037-18)),(IUP249-14,BETN146-18)),IUP239-14))),(BETN127-18,BETN130-18)),BETN129-18),(((BETN147-18,IUP250-14),((((IUP207-14,IUP168-14),((IUP206-14,IUP224-14),(((((IUP278-14,(IUP238-14,(IUP234-14,(IUP255-14,(IUP232-14,NEONW047-1))))),IUP265-14),IUP258-14),IUP240-14),IUP223-14))),IUP225-14),IUP276-14)),((IUP272-14,IUP248-14),(((IUP169-14,IUP184-14),(((NEONW043-1,(((((((((IUP273-14,IUP189-14),IUP267-14),NEONW041-1),(IUP185-14,IUP236-14)),NEONW052-1),IUP208-14),(((((((IUP213-14,NEONW044-1),IUP270-14),IUP176-14),NEONW048-1),(IUP218-14,IUP210-14)),IUP241-14),(IUP231-14,IUP271-14))),IUP199-14),(IUP230-14,(((((NEONW051-1,IUP197-14),IUP217-14),(IUP262-14,(((((IUP211-14,(NEONW040-1,(IUP245-14,NEONW046-1))),IUP254-14),(((((((IUP221-14,IUP280-14),IUP195-14),IUP226-14),IUP260-14),IUP209-14),IUP222-14),IUP268-14)),IUP175-14),((((BETN021-18,((((((((IUP235-14,NEONW037-1),IUP279-14),IUP261-14),IUP252-14),NEONW054-1),NEONW039-1),IUP259-14),IUP233-14)),IUP243-14),IUP264-14),(IUP219-14,IUP257-14))))),(IUP202-14,IUP277-14)),NEONW049-1)))),BETN020-18),((IUP237-14,(((NEONW045-1,NEONW042-1),NEONW038-1),((NEONW093-1,(IUP228-14,(IUP253-14,(IUP251-14,((IUP187-14,IUP193-14),(IUP242-14,IUP269-14)))))),IUP204-14))),((NEONW053-1,IUP266-14),BETN022-18)))),(BETN025-18,(((IUP192-14,(IUP275-14,IUP200-14)),IUP194-14),IUP263-14)))))))),(((BETN856-18,(BETN863-18,(BETN864-18,(BETN867-18,(BETN838-18,BETN853-18))))),((NEONU2086-,(NEONU2087-,(NEONU2089-,NEONU2085-))),(((((IUP1053-14,((IUP798-14,IUP803-14),IUP804-14)),IUP800-14),((((NEONU1407-,IUP1054-14),(((IUP1056-14,NEONU1408-),IUP1048-14),IUP801-14)),((IUP1052-14,IUP802-14),(IUP1051-14,NEONU1409-))),IUP1047-14)),(IUP1049-14,IUP1055-14)),IUP1046-14))),(((BETN824-18,BETN818-18),((BETN820-18,((((BETN887-18,BETN888-18),BETN823-18),BETN901-18),(BETN895-18,BETN889-18))),BETN910-18)),(ISUP106-14,(BETN664-18,(NEONU2114-,(NEONU2117-,NEONU2115-))))))),(((NEONU446-1,NEONW030-1),((NEONU451-1,(BETN125-18,((((((NEONT421-1,NEONT354-1),BETN085-18),NEONT339-1),NEONT347-1),BETN084-18),BETN010-18))),((((NEONW065-1,((((((BETN030-18,(BETN036-18,((NEONW104-1,NEONW064-1),IUP160-14))),((((((((((NEONW056-1,NEONW057-1),NEONW062-1),IUP151-14),IUP145-14),(NEONW066-1,(NEONW063-1,(BETN035-18,BETN188-18)))),((NEONW069-1,(IUP144-14,(NEONW059-1,NEONU2069-))),NEONW058-1)),(((((IUP148-14,NEONW061-1),NEONW067-1),NEONT418-1),IUP153-14),IUP155-14)),IUP156-14),(BETN032-18,((NEONW070-1,(IUP154-14,(NEONT410-1,(BETN033-18,(BETN189-18,IUP159-14))))),(NEONW102-1,IUP147-14)))),(NEONW082-1,IUP146-14))),((NEONW060-1,(IUP157-14,NEONW050-1)),IUP150-14)),BETN028-18),BETN097-18),(BETN034-18,IUP152-14))),NEONW055-1),((((NEONU1979-,NEONT116-1),(NEONT372-1,(BETN092-18,NEONT379-1))),(NEONT117-1,NEONT351-1)),(((NEONU1987-,(NEONU2098-,NEONU1981-)),((NEONT344-1,(NEONU1983-,NEONU1977-)),(NEONU2102-,NEONU1985-))),((((NEONU2097-,(NEONU2100-,NEONT365-1)),(NEONU2081-,NEONU2084-)),NEONT297-1),((NEONU2101-,NEONU1982-),(NEONT358-1,((NEONU1978-,(NEONU1975-,NEONU1980-)),((NEONU1976-,(NEONU1988-,NEONU1986-)),NEONU1973-)))))))),((((((ISUP465-14,ISUP463-14),ISUP467-14),BETN621-18),ISUP464-14),(ISUP466-14,(ISUP050-14,((BETN623-18,(((BETN646-18,BETN609-18),BETN636-18),BETN612-18)),((BETN579-18,(BETN597-18,(BETN568-18,BETN647-18))),(ISUP046-14,ISUP049-14)))))),((BETN607-18,(((ISUP048-14,(ISUP047-14,ISUP055-14)),((BETN570-18,(BETN575-18,(((ISUP056-14,BETN576-18),BETN578-18),(BETN622-18,BETN627-18)))),BETN573-18)),((BETN589-18,BETN610-18),ISUP054-14))),(((BETN601-18,BETN591-18),((((((BETN603-18,ISUP461-14),(ISUP425-14,ISUP462-14)),(ISUP446-14,((BETN613-18,BETN618-18),ISUP458-14))),ISUP453-14),(ISUP459-14,((((((((ISUP457-14,ISUP426-14),(ISUP424-14,ISUP427-14)),(ISUP429-14,((((ISUP447-14,ISUP451-14),ISUP428-14),ISUP444-14),ISUP454-14))),ISUP460-14),(ISUP445-14,ISUP450-14)),ISUP449-14),ISUP433-14),ISUP448-14))),((BETN614-18,BETN615-18),(BETN598-18,(BETN599-18,(BETN604-18,BETN616-18)))))),(ISUP456-14,((BETN566-18,(((((ISUP051-14,ISUP052-14),(BETN584-18,(BETN624-18,BETN585-18))),(((BETN592-18,BETN625-18),((BETN588-18,(BETN660-18,BETN638-18)),((BETN617-18,BETN620-18),BETN600-18))),BETN593-18)),ISUP053-14),(BETN602-18,BETN630-18))),(((((NEONT129-1,(NEONT128-1,NEONT045-1)),NEONT086-1),((NEONT307-1,NEONT308-1),NEONT306-1)),NEONT309-1),(NEONT036-1,(NEONT052-1,NEONT047-1))))))))))),(((NEONT155-1,(IUP584-14,NEONU200-1)),(((NEONU1992-,NEONU1993-),((((NEONU2103-,((BETN897-18,(BETN896-18,(BETN894-18,(BETN904-18,BETN884-18)))),(BETN893-18,NEONU2104-))),((IUP583-14,IUP580-14),((NEONT313-1,BETN1088-1),IUP581-14))),NEONU1994-),(NEONT390-1,(((NEONT361-1,NEONT382-1),NEONT368-1),NEONT398-1)))),((BETN1076-1,(NEONU457-1,NEONT152-1)),(NEONU437-1,(((NEONT134-1,(NEONT078-1,NEONU439-1)),(((((((((NEONT099-1,NEONT070-1),IUP602-14),NEONT104-1),NEONU198-1),NEONT122-1),NEONT100-1),NEONU441-1),(IUP587-14,IUP590-14)),(NEONT076-1,NEONU440-1))),NEONU438-1))))),((BETN754-18,((((BETN731-18,BETN738-18),BETN753-18),(BETN679-18,BETN741-18)),(NEONU2113-,NEONU2116-))),((((BETN850-18,((IUP655-14,(NEONT022-1,(NEONT021-1,(NEONT007-1,(IUP657-14,(NEONT020-1,(IUP656-14,NEONT034-1))))))),IUP659-14)),(((((ISUP117-14,ISUP110-14),(ISUP113-14,ISUP114-14)),BETN748-18),(ISUP116-14,ISUP115-14)),(((((NEONU2119-,BETN732-18),(BETN740-18,NEONU2118-)),NEONU2110-),((BETN686-18,BETN711-18),(BETN701-18,BETN690-18))),((BETN669-18,NEONU2111-),(BETN734-18,BETN671-18))))),(((ISUP366-14,(NEONT296-1,((NEONU385-1,NEONU384-1),NEONT118-1))),((((NEONU455-1,(NEONT295-1,(NEONU382-1,NEONT141-1))),(NEONU383-1,NEONU381-1)),NEONT121-1),NEONT133-1)),NEONU449-1)),(NEONU2090-,NEONU2088-)))))),(BETN883-18,((((ISUP087-14,BETN140-18),BETN137-18),(BETN139-18,(ISUP079-14,(ISUP086-14,(ISUP083-14,(BETN142-18,(ISUP088-14,(BETN143-18,(BETN141-18,ISUP089-14))))))))),(((((ISUP195-14,ISUP199-14),((ISUP200-14,(ISUP196-14,(ISUP202-14,ISUP198-14))),ISUP197-14)),ISUP201-14),ISUP203-14),(ISUP108-14,(((((((((((((NEONU2079-,(NEONU2072-,(BETN135-18,((((NEONW094-1,NEONW077-1),NEONU2073-),NEONW103-1),NEONW088-1)))),NEONW075-1),NEONW074-1),NEONW073-1),NEONW071-1),NEONW092-1),NEONU2070-),NEONU2083-),(((BETN045-18,IUP158-14),(NEONW072-1,NEONW076-1)),NEONU2068-)),((ISUP076-14,(ISUP082-14,(ISUP091-14,ISUP085-14))),NEONW068-1)),(BETN031-18,NEONU2071-)),(BETN136-18,NEONU2067-)),(BETN134-18,((ISUP078-14,(ISUP077-14,((ISUP081-14,ISUP080-14),(ISUP090-14,ISUP092-14)))),ISUP075-14)))))))),((((((NEONT035-1,((((NEONT030-1,IUP545-14),NEONT012-1),NEONT299-1),IUP468-14)),IUP472-14),((IUP467-14,NEONT033-1),ISUP287-14)),((NEONT023-1,NEONT300-1),NEONT298-1)),NEONT302-1),(ISUP443-14,ISUP475-14)))),((((NEONU450-1,((((((BETN081-18,BETN160-18),((BETN083-18,IUP283-14),IUP282-14)),BETN082-18),(IUP281-14,IUP190-14)),BETN159-18),(((BETN747-18,((BETN765-18,BETN764-18),(BETN787-18,BETN739-18))),((BETN716-18,(BETN862-18,((((((BETN933-18,BETN940-18),BETN710-18),(BETN720-18,((BETN717-18,((BETN681-18,(BETN680-18,(BETN941-18,((BETN677-18,(BETN815-18,(BETN676-18,BETN683-18))),BETN682-18)))),ISUP028-14)),(BETN945-18,BETN810-18)))),ISUP188-14),BETN704-18),((BETN943-18,BETN709-18),BETN872-18)))),BETN839-18)),(((((BETN746-18,(BETN745-18,BETN758-18)),((BETN757-18,BETN743-18),(NEONU1339-,NEONU1340-))),((((ISUP133-14,(((ISUP123-14,(ISUP126-14,(ISUP127-14,ISUP134-14))),ISUP122-14),ISUP124-14)),ISUP129-14),((ISUP131-14,(ISUP125-14,ISUP130-14)),ISUP128-14)),(ISUP121-14,((BETN855-18,BETN842-18),(BETN849-18,(BETN841-18,BETN848-18)))))),((NEONU2096-,NEONU1412-),BETN763-18)),(BETN803-18,((BETN804-18,(BETN751-18,BETN766-18)),BETN767-18)))))),((NEONU269-1,((BETN916-18,((BETN912-18,(BETN878-18,BETN687-18)),BETN905-18)),(BETN899-18,BETN925-18))),(((BETN700-18,((((BETN877-18,(BETN721-18,BETN891-18)),BETN688-18),BETN911-18),(BETN876-18,BETN892-18))),BETN902-18),((((NEONT416-1,BETN685-18),BETN661-18),(IUP1082-14,((((BETN706-18,(NEONT342-1,(((NEONT393-1,NEONT364-1),((NEONT357-1,BETN744-18),NEONT378-1)),NEONT371-1))),NEONT385-1),((NEONT350-1,NEONT424-1),BETN926-18)),BETN075-18))),BETN179-18)))),((IUP1097-14,BETN782-18),((((NEONU323-1,NEONU322-1),(ISUP354-14,NEONU392-1)),NEONU386-1),(((ISUP355-14,((NEONU389-1,NEONU390-1),ISUP353-14)),NEONU391-1),NEONU388-1)))),(((BETN723-18,BETN847-18),(BETN705-18,((ISUP143-14,BETN702-18),(BETN698-18,BETN692-18)))),((((((NEONU425-1,(NEONU427-1,(NEONU424-1,IUP424-14))),NEONU426-1),((NEONT001-1,NEONU428-1),NEONT355-1)),(((BETN735-18,((NEONU1428-,NEONU1427-),(IUP1111-14,IUP1112-14))),(NEONT322-1,(BETN906-18,((NEONU2092-,(((BETN924-18,NEONU2094-),BETN852-18),(BETN915-18,BETN909-18))),(NEONU2095-,((BETN907-18,NEONU2093-),BETN822-18)))))),((IUP541-14,NEONU447-1),(IUP555-14,IUP553-14)))),(((((ISUP352-14,(NEONU1341-,BETN813-18)),((IUP500-14,((IUP496-14,NEONU324-1),((((IUP499-14,NEONT188-1),(((IUP502-14,NEONT110-1),IUP497-14),IUP498-14)),(NEONT083-1,NEONT130-1)),(IUP503-14,IUP501-14)))),NEONT187-1)),(((((((BETN724-18,BETN729-18),BETN727-18),BETN728-18),(IUP525-14,(((NEONU399-1,NEONU400-1),(NEONT119-1,NEONT189-1)),(NEONU397-1,NEONU398-1)))),(IUP791-14,((((NEONT010-1,NEONT190-1),ISUP204-14),(NEONT336-1,(NEONT191-1,(NEONT031-1,NEONT029-1)))),IUP524-14))),((ISUP213-14,(ISUP210-14,ISUP214-14)),(((((NEONU250-1,NEONU456-1),(NEONU246-1,(NEONU251-1,NEONT026-1))),(((IUP533-14,(NEONT014-1,NEONT150-1)),(NEONT017-1,IUP532-14)),(((ISUP205-14,((IUP534-14,NEONU245-1),(IUP529-14,NEONT192-1))),(NEONU281-1,IUP531-14)),((NEONT019-1,NEONU252-1),NEONU249-1)))),((((((IUP404-14,(IUP403-14,IUP395-14)),(BETN1111-1,(BETN1089-1,BETN1085-1))),(((((NEONT091-1,(NEONU436-1,IUP522-14)),NEONU434-1),(((BETN1081-1,BETN1052-1),((BETN1065-1,(BETN1122-1,BETN1110-1)),BETN1082-1)),((((IUP416-14,IUP408-14),IUP413-14),NEONU433-1),((((IUP417-14,IUP418-14),NEONU432-1),NEONT137-1),(((BETN1077-1,((BETN1114-1,BETN1113-1),(BETN1112-1,BETN1087-1))),BETN1051-1),BETN1080-1))))),NEONU435-1),(((NEONU285-1,NEONU318-1),NEONU263-1),(ISUP209-14,(((NEONU262-1,((NEONU284-1,NEONU264-1),NEONU261-1)),NEONU259-1),(NEONU260-1,NEONU258-1)))))),(ISUP093-14,(NEONT077-1,((((BETN1115-1,BETN1104-1),NEONT062-1),NEONT101-1),((NEONU429-1,NEONU430-1),NEONU431-1))))),((IUP546-14,((IUP428-14,((NEONT025-1,((NEONT032-1,IUP433-14),IUP432-14)),IUP431-14)),IUP427-14)),(IUP426-14,(NEONT009-1,NEONT013-1)))),((((NEONU248-1,NEONU247-1),IUP297-14),(((((IUP511-14,NEONU453-1),((IUP434-14,((IUP510-14,IUP513-14),NEONU454-1)),NEONU452-1)),NEONU267-1),NEONU279-1),NEONU268-1)),((((NEONT120-1,(IUP490-14,(NEONU403-1,(NEONU405-1,(NEONT072-1,(NEONU401-1,IUP488-14)))))),IUP665-14),(IUP485-14,(IUP487-14,(NEONU402-1,NEONU404-1)))),NEONT065-1)))),((BETN657-18,(BETN611-18,(BETN608-18,BETN606-18))),(((NEONT413-1,(((NEONT008-1,NEONU1991-),NEONT321-1),(NEONU1990-,NEONU1989-))),BETN859-18),(((NEONU265-1,(NEONU320-1,NEONU321-1)),NEONU257-1),(NEONU319-1,NEONU282-1))))))),(((IUP653-14,(IUP629-14,NEONT182-1)),(((IUP632-14,IUP619-14),(NEONT113-1,BETN880-18)),((((ISUP367-14,BETN730-18),(((NEONT185-1,((IUP625-14,NEONT107-1),NEONT186-1)),IUP630-14),((NEONU420-1,((IUP633-14,((((IUP621-14,IUP618-14),IUP615-14),IUP617-14),IUP635-14)),NEONT108-1)),NEONT184-1))),(IUP634-14,IUP644-14)),(IUP631-14,IUP645-14)))),((((BETN062-18,BETN106-18),IUP290-14),(((BETN107-18,BETN151-18),BETN171-18),(NEONU2091-,BETN170-18))),(NEONU2105-,(NEONU2106-,BETN697-18)))))),(ISUP097-14,((((NEONU1397-,BETN756-18),BETN801-18),BETN812-18),BETN750-18))),((((((NEONU1401-,(((NEONU1404-,(NEONU1391-,(NEONU1423-,NEONU1425-))),(NEONU1403-,NEONU1406-)),(NEONU1402-,NEONU1400-))),NEONU1405-),(NEONU1386-,(IUP1078-14,(((NEONU1345-,(NEONU1347-,((((NEONU1416-,NEONU1349-),NEONU1351-),NEONU1344-),NEONU1352-))),((NEONU1348-,NEONU1346-),(NEONU1350-,((BETN771-18,NEONU1384-),(IUP796-14,(IUP797-14,IUP1073-14)))))),(((((IUP1069-14,IUP795-14),IUP1072-14),(((IUP1079-14,IUP1095-14),NEONU1367-),(NEONU1383-,(NEONU1385-,NEONU1421-)))),IUP1096-14),(IUP1090-14,IUP1092-14)))))),(((NEONU1399-,NEONU1424-),(NEONU1422-,NEONU1392-)),NEONU1382-)),((NEONU1364-,(((BETN776-18,BETN774-18),BETN755-18),(BETN784-18,(IUP792-14,BETN802-18)))),((IUP794-14,IUP793-14),BETN749-18))),((ISUP098-14,ISUP099-14),(((((NEONU2108-,((((NEONU444-1,NEONU2107-),NEONU443-1),NEONT140-1),IUP574-14)),(NEONU2109-,IUP573-14)),IUP578-14),NEONU442-1),ISUP286-14))))),(((ISUP284-14,(((BETN695-18,((BETN693-18,BETN712-18),NEONU2099-)),ISUP105-14),(((((ISUP192-14,BETN900-18),((ISUP194-14,ISUP191-14),ISUP147-14)),ISUP189-14),(((ISUP155-14,ISUP148-14),ISUP178-14),((BETN938-18,ISUP152-14),(BETN722-18,BETN678-18)))),ISUP193-14))),((((IUP443-14,(NEONU422-1,(IUP455-14,IUP437-14))),IUP523-14),NEONU421-1),IUP451-14)),(((((NEONT024-1,NEONT006-1),NEONT181-1),(((((((NEONU1470-,NEONU1473-),(IUP1043-14,((BETN796-18,((NEONU1472-,(NEONU1467-,(IUP1086-14,NEONU1358-))),((NEONU1342-,(BETN811-18,NEONU1469-)),NEONU1471-))),IUP1085-14))),NEONU1474-),(NEONU1475-,BETN817-18)),(IUP1087-14,IUP1089-14)),(BETN794-18,(((((NEONU1356-,NEONU1354-),(NEONU1343-,(NEONU1466-,NEONU2112-))),(NEONU1357-,(((BETN791-18,BETN800-18),(BETN799-18,(NEONU1355-,NEONU1468-))),(BETN797-18,(NEONU1359-,(NEONU1360-,NEONU1353-)))))),BETN798-18),((((IUP544-14,(NEONT179-1,ISUP365-14)),NEONT180-1),IUP543-14),IUP542-14)))),IUP1119-14)),ISUP037-14),(((((((ISUP103-14,(BETN762-18,(NEONW087-1,((((((((((IUP143-14,(IUP377-14,(IUP330-14,((IUP319-14,IUP308-14),IUP087-14)))),(IUP121-14,NEONW015-1)),IUP076-14),IUP073-14),((IUP292-14,((((IUP332-14,IUP114-14),IUP105-14),((((NEONW020-1,IUP363-14),NEONW099-1),(IUP351-14,IUP334-14)),(IUP335-14,IUP137-14))),((IUP318-14,(NEONW012-1,IUP104-14)),IUP095-14))),((IUP086-14,IUP305-14),IUP372-14))),(IUP343-14,IUP327-14)),((NEONW091-1,(IUP074-14,(IUP370-14,BETN059-18))),IUP077-14)),((IUP069-14,IUP303-14),(IUP371-14,(IUP328-14,((IUP350-14,IUP180-14),IUP333-14))))),NEONW084-1),(IUP081-14,(IUP360-14,(IUP072-14,(((((((((((IUP331-14,IUP354-14),IUP079-14),((((IUP302-14,IUP101-14),(((IUP368-14,IUP070-14),(IUP373-14,(IUP134-14,(IUP345-14,(IUP110-14,(IUP116-14,(IUP117-14,(NEONW017-1,IUP129-14)))))))),IUP304-14)),IUP340-14),IUP122-14)),IUP092-14),IUP106-14),IUP078-14),IUP091-14),((IUP118-14,(IUP103-14,NEONW101-1)),IUP115-14)),(((IUP098-14,IUP089-14),(IUP317-14,((((((IUP140-14,IUP347-14),IUP112-14),IUP136-14),NEONW097-1),IUP324-14),((IUP322-14,(((((((((((NEONW105-1,IUP309-14),IUP096-14),IUP132-14),NEONW019-1),IUP307-14),IUP125-14),IUP311-14),IUP348-14),((((IUP341-14,((IUP313-14,(IUP358-14,((IUP108-14,(IUP379-14,(((((IUP338-14,NEONW011-1),NEONW100-1),IUP361-14),IUP329-14),IUP100-14))),IUP083-14))),((IUP080-14,IUP088-14),(((NEONW018-1,(IUP337-14,IUP128-14)),((IUP093-14,IUP357-14),((((NEONW085-1,(NEONW096-1,(IUP094-14,(IUP141-14,IUP130-14)))),(NEONW014-1,NEONW095-1)),((((((IUP314-14,IUP366-14),IUP380-14),NEONW016-1),NEONW090-1),IUP355-14),IUP126-14)),IUP138-14))),IUP090-14)))),IUP359-14),NEONW098-1),NEONW013-1)),IUP306-14),(IUP071-14,(IUP085-14,IUP369-14)))),(((IUP097-14,(IUP374-14,((IUP321-14,(IUP310-14,(((IUP364-14,(IUP082-14,(((NEONW086-1,(IUP099-14,(BETN060-18,((BETN046-18,((((IUP123-14,IUP109-14),(IUP352-14,(IUP353-14,IUP356-14))),(IUP119-14,((IUP133-14,((((((((NEONW089-1,IUP339-14),IUP312-14),IUP320-14),IUP365-14),IUP301-14),NEONT359-1),IUP375-14),((IUP346-14,(IUP349-14,(NEONW036-1,IUP378-14))),IUP342-14))),IUP107-14))),((IUP127-14,(IUP135-14,(IUP316-14,IUP326-14))),IUP084-14))),(IUP075-14,IUP102-14))))),NEONW035-1),BETN063-18))),IUP344-14),IUP336-14))),IUP179-14))),IUP362-14),(IUP139-14,IUP124-14)))))),(((IUP120-14,IUP131-14),(IUP315-14,IUP111-14)),IUP376-14))),IUP367-14),IUP323-14)))))))),(((ISUP074-14,((BETN154-18,((BETN068-18,IUP162-14),BETN069-18)),((IUP165-14,IUP166-14),((IUP163-14,(BETN153-18,BETN067-18)),IUP164-14)))),(((ISUP101-14,IUP465-14),BETN1086-1),(BETN594-18,BETN583-18))),(((NEONW004-1,((((NEONT386-1,(NEONW008-1,NEONW080-1)),NEONT394-1),NEONW010-1),(NEONT402-1,(NEONW007-1,(NEONW006-1,(NEONW002-1,(NEONW083-1,(NEONW001-1,(NEONW003-1,(NEONW079-1,(NEONW009-1,NEONW005-1))))))))))),((((IUP001-14,(((BETN074-18,IUP002-14),IUP003-14),BETN070-18)),BETN155-18),(BETN156-18,BETN072-18)),(BETN071-18,IUP004-14))),(((BETN770-18,(BETN665-18,BETN769-18)),(((((ISUP421-14,(ISUP419-14,ISUP422-14)),ISUP420-14),(ISUP418-14,ISUP423-14)),(BETN595-18,BETN581-18)),(NEONT329-1,((((NEONT037-1,(NEONT087-1,((NEONU232-1,NEONT040-1),(NEONT039-1,(((((NEONU233-1,NEONU227-1),(NEONU229-1,((NEONU225-1,NEONU234-1),NEONU226-1))),NEONU228-1),(NEONU231-1,NEONU230-1)),((BETN1054-1,(BETN1048-1,BETN1055-1)),(BETN1073-1,(BETN1047-1,(BETN1056-1,(BETN1060-1,BETN1061-1)))))))))),NEONT332-1),(NEONT331-1,NEONT330-1)),NEONT084-1)))),((BETN605-18,BETN582-18),((((((((((ISUP398-14,ISUP392-14),(ISUP376-14,ISUP390-14)),((ISUP372-14,ISUP381-14),((ISUP377-14,ISUP385-14),(ISUP378-14,((ISUP404-14,(((((ISUP397-14,ISUP396-14),ISUP386-14),ISUP394-14),ISUP409-14),ISUP413-14)),(ISUP401-14,ISUP412-14)))))),ISUP407-14),ISUP369-14),((ISUP405-14,ISUP373-14),BETN567-18)),ISUP384-14),(ISUP370-14,((ISUP387-14,(((ISUP400-14,ISUP374-14),(ISUP408-14,((ISUP410-14,ISUP415-14),ISUP411-14))),(ISUP368-14,ISUP395-14))),(((((((((ISUP393-14,ISUP406-14),ISUP388-14),ISUP391-14),ISUP416-14),ISUP399-14),ISUP417-14),ISUP403-14),(ISUP389-14,(ISUP371-14,(ISUP375-14,ISUP382-14)))),ISUP383-14)))),ISUP380-14),(ISUP414-14,ISUP379-14))))))),(((((ISUP362-14,ISUP364-14),((BETN921-18,(BETN922-18,BETN918-18)),BETN920-18)),((NEONU445-1,(((NEONU215-1,NEONU216-1),NEONU214-1),(NEONU222-1,(NEONU218-1,(NEONU220-1,(NEONU219-1,((NEONU217-1,NEONU221-1),(NEONU223-1,NEONU224-1)))))))),(ISUP363-14,(((NEONU396-1,((IUP611-14,BETN779-18),((IUP613-14,((NEONU394-1,(NEONU1413-,(NEONU395-1,IUP607-14))),NEONT103-1)),(((IUP606-14,(NEONT112-1,NEONT097-1)),(BETN773-18,NEONU393-1)),NEONT115-1)))),(NEONT105-1,IUP605-14)),NEONT098-1)))),((((NEONU2121-,BETN742-18),((NEONU2124-,NEONU2122-),(BETN781-18,NEONU2120-))),NEONU2123-),BETN733-18)),(ISUP455-14,BETN629-18))),((NEONU1415-,NEONU1414-),((NEONT408-1,(ISUP104-14,((((BETN086-18,(IUP829-14,BETN087-18)),IUP830-14),(BETN089-18,NEONU2075-)),(BETN161-18,BETN163-18)))),((NEONT173-1,NEONU204-1),(BETN654-18,(NEONU202-1,NEONU203-1)))))),((((NEONT126-1,NEONU191-1),(ISUP042-14,(((BETN174-18,(BETN173-18,(BETN177-18,BETN176-18))),((BETN172-18,((NEONT049-1,(NEONU272-1,(NEONU280-1,(NEONU278-1,NEONU283-1)))),NEONT050-1)),ISUP036-14)),(ISUP040-14,(((ISUP039-14,((ISUP035-14,(ISUP045-14,ISUP043-14)),ISUP033-14)),BETN645-18),((BETN652-18,BETN655-18),BETN642-18)))))),((NEONT400-1,(NEONU1996-,NEONU1995-)),((((ISUP182-14,(ISUP170-14,(ISUP150-14,((ISUP157-14,(ISUP166-14,((((((ISUP165-14,((ISUP173-14,(ISUP172-14,(ISUP167-14,ISUP175-14))),ISUP160-14)),ISUP153-14),ISUP145-14),ISUP149-14),ISUP164-14),(ISUP162-14,(ISUP156-14,ISUP158-14))))),ISUP154-14)))),BETN726-18),ISUP161-14),(((((ISUP176-14,((((ISUP186-14,(ISUP184-14,(ISUP181-14,(ISUP180-14,ISUP183-14)))),ISUP185-14),ISUP179-14),ISUP177-14)),BETN714-18),ISUP168-14),ISUP159-14),(BETN725-18,BETN719-18))))),((BETN663-18,BETN190-18),(((((((((((IUP009-14,IUP022-14),BETN005-18),IUP013-14),(IUP017-14,IUP008-14)),(IUP018-14,IUP019-14)),BETN008-18),((IUP012-14,IUP016-14),(BETN101-18,((((NEONT407-1,(IUP011-14,(NEONT391-1,(NEONT399-1,IUP020-14)))),BETN099-18),((IUP007-14,BETN149-18),BETN009-18)),(IUP006-14,((IUP010-14,(NEONT383-1,(BETN100-18,IUP025-14))),BETN007-18)))))),BETN006-18),((IUP015-14,IUP021-14),BETN049-18)),(BETN098-18,IUP024-14)),((((((IUP041-14,(IUP054-14,(((IUP060-14,IUP058-14),IUP039-14),(IUP040-14,IUP051-14)))),(((BETN017-18,IUP045-14),(IUP005-14,(((((IUP038-14,IUP063-14),((IUP032-14,(IUP014-14,IUP031-14)),IUP027-14)),(IUP035-14,IUP033-14)),IUP030-14),((IUP036-14,((IUP047-14,(((IUP042-14,(IUP056-14,((IUP065-14,IUP061-14),IUP044-14))),IUP059-14),IUP023-14)),(IUP068-14,(IUP053-14,IUP043-14)))),IUP066-14)))),IUP037-14)),BETN102-18),((IUP067-14,IUP064-14),(IUP026-14,(((IUP029-14,IUP034-14),IUP062-14),(NEONT376-1,(IUP050-14,IUP055-14)))))),((BETN013-18,IUP048-14),BETN150-18)),(IUP057-14,((((IUP049-14,((NEONT369-1,BETN015-18),IUP046-14)),BETN103-18),IUP052-14),(NEONU2082-,IUP028-14)))))))),((((BETN718-18,((BETN874-18,BETN860-18),(((BETN870-18,(BETN851-18,(BETN857-18,BETN944-18))),BETN875-18),BETN703-18))),((IUP1027-14,((NEONU1459-,NEONU1465-),IUP1028-14)),((IUP1030-14,(((IUP1026-14,(IUP787-14,NEONU1462-)),NEONU1458-),(((IUP790-14,((IUP788-14,(IUP1039-14,(NEONU1460-,(IUP1037-14,IUP1036-14)))),(IUP1029-14,IUP1038-14))),(((NEONU1463-,(NEONU1464-,NEONU1461-)),NEONU1457-),NEONU1456-)),IUP1035-14))),IUP789-14))),BETN869-18),((((BETN908-18,BETN825-18),BETN831-18),(BETN826-18,(BETN871-18,(((BETN708-18,BETN934-18),BETN829-18),BETN898-18)))),(BETN832-18,BETN737-18)))),(((NEONU1396-,NEONU1387-),(IUP799-14,NEONT174-1)),(BETN890-18,((((ISUP038-14,(NEONT172-1,NEONT003-1)),(((BETN885-18,BETN886-18),((NEONU1394-,NEONU1393-),((ISUP027-14,ISUP026-14),(BETN830-18,(((ISUP137-14,ISUP139-14),NEONU2129-),(((((((ISUP135-14,BETN844-18),ISUP136-14),NEONU2125-),BETN935-18),((ISUP140-14,BETN696-18),NEONU2128-)),BETN845-18),(NEONU2126-,(ISUP141-14,(NEONU2127-,NEONU2131-))))))))),BETN672-18)),(((NEONU1395-,NEONU1388-),(IUP783-14,(IUP785-14,(IUP1100-14,((((((IUP1071-14,IUP786-14),IUP1066-14),IUP1080-14),((IUP1077-14,IUP1098-14),(IUP1102-14,(IUP1101-14,(NEONU1426-,NEONU1390-))))),NEONU1389-),IUP784-14))))),(NEONU2130-,BETN936-18))),(((IUP663-14,IUP662-14),((NEONT079-1,IUP664-14),IUP661-14)),(((ISUP100-14,ISUP102-14),((BETN759-18,(BETN775-18,BETN788-18)),(((IUP1122-14,(IUP1124-14,(IUP807-14,(IUP806-14,IUP1118-14)))),(((IUP480-14,ISUP071-14),((((((((IUP479-14,NEONU411-1),NEONT178-1),IUP758-14),(IUP751-14,((((NEONT114-1,((NEONT325-1,NEONT069-1),(NEONT176-1,IUP484-14))),NEONT066-1),(NEONT015-1,(NEONT327-1,(((NEONT323-1,NEONT177-1),NEONU414-1),ISUP351-14)))),(NEONT326-1,NEONT067-1)))),((IUP475-14,NEONT016-1),((NEONT324-1,IUP752-14),((NEONT068-1,NEONU413-1),IUP753-14)))),NEONT071-1),((IUP754-14,(NEONU410-1,(IUP476-14,IUP478-14))),IUP759-14)),(NEONT175-1,(ISUP350-14,(ISUP304-14,ISUP349-14))))),NEONU412-1)),(((ISUP312-14,(((ISUP343-14,((((ISUP346-14,((ISUP321-14,ISUP336-14),ISUP310-14)),ISUP300-14),ISUP307-14),(ISUP328-14,ISUP315-14))),ISUP062-14),((ISUP057-14,(((((ISUP058-14,ISUP063-14),ISUP066-14),ISUP065-14),ISUP064-14),(((ISUP072-14,ISUP067-14),ISUP068-14),((ISUP313-14,ISUP060-14),ISUP073-14)))),(ISUP059-14,((ISUP305-14,(((ISUP331-14,ISUP316-14),((ISUP306-14,ISUP296-14),(ISUP311-14,(((ISUP301-14,((ISUP297-14,ISUP327-14),(ISUP348-14,ISUP293-14))),(ISUP333-14,ISUP314-14)),(ISUP309-14,(ISUP291-14,(ISUP317-14,((ISUP319-14,(ISUP332-14,(ISUP335-14,(ISUP324-14,(ISUP330-14,(ISUP339-14,ISUP337-14)))))),(ISUP325-14,((ISUP308-14,ISUP303-14),ISUP320-14)))))))))),ISUP288-14)),(ISUP061-14,(((ISUP290-14,ISUP294-14),(((ISUP292-14,ISUP323-14),(ISUP334-14,(ISUP344-14,ISUP347-14))),ISUP289-14)),ISUP299-14))))))),(((((ISUP329-14,(ISUP341-14,(ISUP326-14,(ISUP338-14,ISUP345-14)))),ISUP340-14),ISUP298-14),(ISUP295-14,ISUP318-14)),(ISUP322-14,ISUP302-14))),(((BETN814-18,BETN760-18),((BETN761-18,BETN809-18),BETN808-18)),(BETN807-18,BETN816-18)))))),((((((IUP816-14,NEONU1411-),IUP815-14),(IUP811-14,NEONU1410-)),((NEONU1438-,NEONU1443-),((((IUP778-14,(((IUP1140-14,(IUP777-14,IUP1133-14)),IUP1146-14),((((IUP780-14,IUP1136-14),IUP1081-14),((IUP779-14,IUP1138-14),IUP1149-14)),((IUP1135-14,IUP1145-14),NEONU1452-)))),((((IUP1141-14,NEONU1455-),IUP1132-14),NEONU1448-),((((((IUP1134-14,(IUP1143-14,IUP1148-14)),(IUP1130-14,(NEONU1453-,IUP1142-14))),NEONU1449-),((NEONU1447-,NEONU1454-),NEONU1417-)),(NEONU1450-,(IUP1144-14,NEONU1451-))),(IUP1131-14,IUP776-14)))),IUP1147-14),IUP1137-14))),((((((IUP1107-14,NEONU1437-),IUP1106-14),(NEONU1445-,NEONU1444-)),((IUP823-14,NEONU1440-),IUP813-14)),(IUP1109-14,(IUP821-14,NEONU1439-))),(((((IUP814-14,IUP817-14),IUP1110-14),(((NEONU1442-,NEONU1446-),IUP819-14),IUP812-14)),(IUP818-14,IUP820-14)),(IUP822-14,NEONU1441-)))),(((NEONU1436-,(NEONU1434-,NEONU1435-)),((NEONU1332-,NEONU1334-),((((NEONU1338-,(NEONU1337-,NEONU1336-)),NEONU1335-),NEONU1331-),NEONU1333-))),((IUP810-14,IUP808-14),(((((NEONU1433-,NEONU1431-),(IUP805-14,IUP782-14)),((IUP1083-14,NEONU1429-),NEONU1432-)),(IUP809-14,IUP1121-14)),NEONU1430-)))))))))))))))))))),ISUP025-14),BETN658-18),(((NEONU448-1,NEONU408-1),NEONT080-1),NEONU409-1)),BETN1067-1)))),((BETN1090-1,BETN1131-1),(BETN1091-1,(BETN1044-1,BETN1062-1)))),(BETN1098-1,((BETN1132-1,(BETN1128-1,((BETN1095-1,BETN1092-1),(BETN1093-1,(BETN1043-1,(BETN1100-1,BETN1096-1)))))),(((((BETN1105-1,BETN1102-1),BETN1045-1),BETN1053-1),BETN1064-1),BETN1133-1))),BETN1042-1);
(((((BETN1132-1,((BETN1095-1,BETN1092-1),((BETN1093-1,(BETN1043-1,(BETN1100-1,BETN1096-1))),BETN1128-1))),((((BETN1105-1,BETN1102-1),(BETN1045-1,BETN1053-1)),BETN1064-1),BETN1133-1)),((ISUP252-14,(BETN1078-1,((IUP560-14,((((ISUP246-14,(((ISUP257-14,((((((((((ISUP216-14,ISUP234-14),ISUP229-14),ISUP232-14),ISUP245-14),ISUP255-14),ISUP227-14),ISUP241-14),ISUP236-14),((ISUP228-14,(NEONU197-1,(ISUP253-14,(ISUP220-14,(ISUP219-14,(IUP556-14,(ISUP238-14,(ISUP249-14,(ISUP239-14,(ISUP251-14,ISUP248-14)))))))))),(((((((((ISUP235-14,ISUP240-14),ISUP243-14),ISUP224-14),ISUP250-14),ISUP233-14),ISUP244-14),NEONT151-1),ISUP222-14),ISUP231-14))),ISUP247-14)),ISUP218-14),(ISUP242-14,(((((IUP512-14,(ISUP221-14,ISUP237-14)),ISUP230-14),ISUP226-14),ISUP254-14),NEONU201-1)))),ISUP215-14),(NEONT074-1,NEONU199-1)),ISUP256-14)),((((((((NEONU253-1,((NEONU254-1,NEONT312-1),(((NEONT092-1,NEONU1984-),(NEONU255-1,NEONT094-1)),NEONT027-1))),NEONU256-1),NEONT093-1),(((ISUP095-14,(ISUP094-14,ISUP096-14)),(((NEONU1369-,NEONU1366-),BETN882-18),((NEONU1374-,(NEONU1419-,(NEONU1375-,NEONU1372-))),(BETN785-18,((NEONU1418-,NEONU1370-),((NEONU1368-,((NEONU1376-,NEONU1371-),NEONU1476-)),NEONU1373-)))))),((((((NEONT111-1,(NEONT195-1,NEONT193-1)),NEONT194-1),(((BETN634-18,((((NEONU210-1,(NEONU1997-,(((NEONU1999-,NEONU2000-),((NEONU206-1,NEONU205-1),(NEONU211-1,(NEONU208-1,(NEONU209-1,NEONU207-1))))),(NEONU1998-,NEONU2002-)))),NEONU212-1),(((((BETN571-18,(ISUP473-14,(ISUP474-14,ISUP472-14))),ISUP471-14),(((ISUP468-14,ISUP469-14),ISUP470-14),BETN641-18)),(((ISUP030-14,((((BETN577-18,BETN580-18),BETN632-18),(BETN640-18,BETN635-18)),(BETN639-18,BETN631-18))),BETN574-18),BETN569-18)),ISUP452-14)),((((BETN913-18,(BETN942-18,BETN903-18)),(NEONW031-1,(((((NEONT401-1,(((((NEONT409-1,NEONW106-1),NEONW022-1),NEONW023-1),NEONW033-1),NEONW026-1)),(NEONW032-1,(NEONW029-1,NEONW021-1))),NEONW024-1),(NEONW027-1,(NEONT343-1,NEONT425-1))),NEONW028-1))),ISUP142-14),NEONW034-1))),(BETN111-18,(((NEONT380-1,(BETN110-18,IUP824-14)),((((NEONT353-1,((NEONT388-1,NEONT360-1),((IUP287-14,NEONT338-1),BETN057-18))),NEONT373-1),BETN061-18),(((BETN064-18,IUP289-14),(NEONT346-1,IUP298-14)),BETN065-18))),BETN109-18))),((NEONT337-1,NEONT417-1),(NEONT345-1,(NEONT419-1,(NEONT412-1,NEONT352-1)))))),(((NEONU1377-,(NEONU1381-,NEONU1380-)),NEONU1378-),(NEONU1379-,NEONU1420-))),((ISUP025-14,(((((BETN003-18,BETN002-18),BETN001-18),(IUP300-14,BETN066-18)),BETN004-18),(NEONU1365-,(BETN937-18,BETN939-18)))),((((BETN081-18,(((BETN082-18,(BETN083-18,IUP190-14)),BETN160-18),((IUP281-14,IUP283-14),BETN159-18))),IUP282-14),(((((BETN803-18,BETN804-18),BETN766-18),BETN767-18),BETN751-18),((((ISUP121-14,((BETN758-18,(BETN746-18,BETN745-18)),((BETN757-18,BETN743-18),(NEONU1339-,NEONU1340-)))),(((ISUP133-14,((((ISUP126-14,(ISUP127-14,ISUP134-14)),ISUP124-14),ISUP123-14),(ISUP129-14,ISUP122-14))),((ISUP131-14,(ISUP125-14,ISUP130-14)),ISUP128-14)),((BETN855-18,BETN842-18),((BETN841-18,BETN848-18),BETN849-18)))),(BETN747-18,((BETN765-18,BETN764-18),(BETN787-18,BETN739-18)))),((NEONU450-1,(((((BETN941-18,(((((BETN720-18,(BETN933-18,BETN940-18)),BETN710-18),((BETN872-18,BETN704-18),BETN717-18)),BETN709-18),BETN945-18)),((BETN943-18,BETN862-18),ISUP188-14)),(((((BETN681-18,ISUP028-14),BETN680-18),BETN810-18),(BETN682-18,BETN815-18)),((BETN676-18,BETN683-18),BETN677-18))),BETN716-18),BETN839-18)),((NEONU2096-,NEONU1412-),BETN763-18))))),((((NEONT155-1,(IUP584-14,NEONU200-1)),(((((BETN721-18,BETN892-18),(((BETN877-18,BETN876-18),BETN911-18),(BETN891-18,BETN688-18))),BETN700-18),BETN902-18),(((((BETN075-18,((NEONT424-1,(BETN661-18,BETN685-18)),((((NEONT350-1,BETN926-18),NEONT416-1),NEONT385-1),IUP1082-14))),(BETN706-18,(NEONT342-1,(NEONT364-1,((NEONT393-1,NEONT378-1),BETN744-18))))),NEONT371-1),NEONT357-1),BETN179-18))),((BETN819-18,(BETN833-18,BETN879-18)),(NEONU213-1,(BETN1063-1,BETN1068-1)))),((((((NEONU386-1,ISUP354-14),(NEONU323-1,NEONU322-1)),NEONU392-1),(((ISUP355-14,((NEONU389-1,NEONU390-1),ISUP353-14)),NEONU391-1),NEONU388-1)),(NEONU269-1,((BETN916-18,((BETN912-18,(BETN878-18,BETN687-18)),BETN905-18)),(BETN899-18,BETN925-18)))),(IUP1097-14,BETN782-18)))))),((((IUP549-14,(NEONU1398-,IUP550-14)),(ISUP004-14,(IUP547-14,IUP548-14))),(((((((((((IUP615-14,IUP635-14),((IUP618-14,IUP617-14),(IUP633-14,IUP621-14))),NEONT108-1),IUP619-14),(ISUP367-14,(NEONT182-1,((((NEONT107-1,((((BETN880-18,NEONT185-1),(NEONU420-1,(IUP625-14,IUP634-14))),IUP653-14),(NEONT113-1,BETN730-18))),(NEONT186-1,(IUP632-14,IUP644-14))),IUP630-14),IUP629-14)))),(IUP631-14,IUP645-14)),NEONT184-1),((((BETN107-18,(BETN171-18,BETN170-18)),BETN151-18),NEONU2091-),((BETN062-18,BETN106-18),IUP290-14))),(((((IUP510-14,IUP513-14),(NEONU454-1,(IUP434-14,((IUP511-14,NEONU453-1),NEONU452-1)))),((NEONU279-1,NEONU268-1),NEONU267-1)),(((((BETN729-18,(BETN727-18,(BETN724-18,BETN728-18))),(((IUP525-14,(NEONT189-1,(NEONU397-1,NEONU398-1))),NEONT119-1),(NEONU399-1,NEONU400-1))),((((((NEONU248-1,NEONU247-1),IUP297-14),ISUP093-14),(ISUP210-14,(ISUP214-14,ISUP213-14))),((BETN657-18,(BETN611-18,(BETN608-18,BETN606-18))),((((((NEONT008-1,NEONU1990-),NEONU1989-),NEONT321-1),NEONU1991-),(BETN859-18,NEONT413-1)),((((NEONU257-1,NEONU265-1),NEONU321-1),NEONU282-1),(NEONU319-1,NEONU320-1))))),((((IUP395-14,(IUP404-14,IUP403-14)),(BETN1085-1,(BETN1111-1,BETN1089-1))),(((NEONT120-1,IUP485-14),(NEONU402-1,NEONU404-1)),((NEONT065-1,(IUP488-14,((IUP490-14,(NEONU403-1,(NEONU405-1,(NEONT072-1,NEONU401-1)))),IUP487-14))),IUP665-14))),(((((((((BETN1052-1,(((NEONU436-1,IUP522-14),((NEONU435-1,(BETN1065-1,((BETN1082-1,BETN1122-1),BETN1110-1))),BETN1081-1)),((IUP413-14,IUP417-14),(((NEONU433-1,(NEONT091-1,(IUP408-14,NEONU434-1))),((IUP418-14,NEONU432-1),NEONT137-1)),IUP416-14)))),BETN1080-1),BETN1087-1),BETN1113-1),BETN1114-1),BETN1051-1),BETN1112-1),BETN1077-1),(((((((NEONU284-1,NEONU264-1),NEONU258-1),(NEONU259-1,NEONU260-1)),(NEONU262-1,ISUP209-14)),NEONU261-1),(NEONU285-1,NEONU263-1)),NEONU318-1))))),(NEONT077-1,((((NEONT062-1,NEONT101-1),(NEONU430-1,NEONU431-1)),NEONU429-1),(BETN1115-1,BETN1104-1)))),(((IUP534-14,NEONU245-1),(ISUP205-14,((((NEONT017-1,NEONT150-1),(((((NEONT019-1,(((NEONT014-1,NEONU252-1),IUP531-14),((NEONT026-1,NEONU249-1),NEONU251-1))),(NEONU246-1,NEONU281-1)),IUP533-14),(NEONU250-1,NEONU456-1)),IUP532-14)),IUP529-14),NEONT192-1))),(((NEONU1341-,(BETN813-18,ISUP352-14)),((((((NEONT083-1,IUP497-14),(((NEONT110-1,IUP498-14),NEONT188-1),IUP502-14)),IUP499-14),NEONT130-1),(NEONU324-1,(IUP496-14,((IUP503-14,IUP501-14),IUP500-14)))),NEONT187-1)),((IUP426-14,(NEONT009-1,NEONT013-1)),((IUP428-14,(((IUP432-14,((NEONT025-1,NEONT032-1),IUP431-14)),IUP427-14),IUP546-14)),IUP433-14)))))),(IUP791-14,((((IUP524-14,ISUP204-14),NEONT010-1),(NEONT336-1,(NEONT191-1,(NEONT031-1,NEONT029-1)))),NEONT190-1)))),((((NEONU419-1,NEONT095-1),((((((((NEONU1403-,((NEONU1423-,NEONU1404-),NEONU1400-)),NEONU1391-),(NEONU1406-,NEONU1401-)),NEONU1402-),(NEONU1425-,NEONU1405-)),((NEONU1348-,NEONU1346-),((((NEONU1416-,(((IUP796-14,(IUP797-14,IUP1073-14)),(IUP1092-14,((IUP1096-14,((IUP1079-14,NEONU1367-),(((IUP1072-14,(NEONU1383-,(NEONU1385-,NEONU1421-))),IUP1095-14),(IUP1069-14,IUP795-14)))),IUP1090-14))),((NEONU1344-,NEONU1352-),NEONU1347-))),((NEONU1351-,(IUP1078-14,NEONU1349-)),NEONU1345-)),NEONU1350-),(NEONU1386-,(BETN771-18,NEONU1384-))))),(((NEONU1424-,NEONU1399-),NEONU1382-),(NEONU1422-,NEONU1392-))),(((BETN158-18,BETN157-18),(IUP291-14,(IUP296-14,BETN181-18))),(((IUP792-14,(NEONU1364-,BETN802-18)),BETN784-18),(((IUP794-14,BETN755-18),((BETN774-18,IUP793-14),BETN749-18)),BETN776-18))))),(((((BETN750-18,NEONU1397-),BETN756-18),BETN812-18),BETN801-18),((ISUP098-14,ISUP099-14),((((NEONU2109-,((((NEONU444-1,NEONU442-1),NEONU443-1),(IUP574-14,(IUP578-14,NEONU2108-))),ISUP286-14)),NEONT140-1),IUP573-14),NEONU2107-)))),(((BETN723-18,BETN847-18),(BETN705-18,((ISUP143-14,BETN702-18),(BETN698-18,BETN692-18)))),(ISUP097-14,((BETN169-18,(ISUP024-14,ISUP012-14)),(((ISUP002-14,(ISUP016-14,ISUP001-14)),((ISUP003-14,(NEONU194-1,(NEONU196-1,((NEONT389-1,NEONU195-1),(NEONT397-1,(NEONT381-1,(NEONT367-1,NEONT374-1))))))),((((ISUP023-14,(ISUP021-14,(ISUP008-14,(ISUP006-14,(ISUP009-14,ISUP020-14))))),((((((ISUP019-14,ISUP014-14),ISUP010-14),ISUP015-14),ISUP011-14),ISUP018-14),ISUP007-14)),ISUP005-14),ISUP013-14))),ISUP022-14)))))),(((((((ISUP284-14,((((ISUP105-14,NEONU2099-),BETN695-18),(BETN693-18,BETN712-18)),(ISUP155-14,(((((BETN938-18,BETN678-18),ISUP152-14),BETN722-18),(ISUP148-14,(ISUP193-14,(((ISUP194-14,ISUP191-14),ISUP147-14),((ISUP189-14,ISUP192-14),BETN900-18))))),ISUP178-14)))),(BETN697-18,(NEONU2105-,NEONU2106-))),IUP1119-14),((((IUP437-14,(NEONU421-1,IUP451-14)),IUP455-14),(IUP523-14,NEONU422-1)),IUP443-14)),((NEONT024-1,NEONT006-1),NEONT181-1)),((((NEONU1475-,((((NEONU1470-,NEONU1473-),(IUP1043-14,(((NEONU1467-,(IUP1086-14,NEONU1358-)),(NEONU1472-,(NEONU1471-,(NEONU1469-,(NEONU1342-,BETN811-18))))),(IUP1085-14,BETN796-18)))),NEONU1474-),BETN817-18)),(IUP1087-14,IUP1089-14)),(BETN794-18,(((NEONU1357-,(((NEONU1355-,NEONU1468-),(((NEONU2112-,NEONU1466-),NEONU1343-),(NEONU1356-,NEONU1354-))),(((BETN791-18,BETN800-18),BETN799-18),(BETN797-18,((NEONU1359-,NEONU1360-),NEONU1353-))))),BETN798-18),(((((IUP544-14,NEONT179-1),NEONT180-1),ISUP365-14),IUP543-14),IUP542-14)))),(((BETN168-18,BETN167-18),(BETN094-18,((BETN165-18,(BETN166-18,BETN164-18)),NEONU2077-))),((((((ISUP038-14,(NEONT172-1,NEONT003-1)),(((NEONU1415-,NEONU1414-),(((BETN885-18,BETN886-18),(((((((((ISUP135-14,BETN844-18),ISUP136-14),NEONU2125-),BETN935-18),((ISUP140-14,BETN696-18),NEONU2128-)),(NEONU2126-,(ISUP141-14,(NEONU2127-,NEONU2131-)))),((BETN845-18,ISUP026-14),ISUP027-14)),BETN830-18),((ISUP137-14,ISUP139-14),NEONU2129-))),(NEONU1394-,NEONU1393-))),(((NEONU1396-,NEONU1387-),(IUP799-14,NEONT174-1)),((BETN890-18,((NEONU1395-,NEONU1388-),(((IUP1102-14,(NEONU1389-,IUP1080-14)),((IUP1101-14,(NEONU1426-,NEONU1390-)),((IUP1066-14,IUP1071-14),(IUP1077-14,IUP1098-14)))),(IUP786-14,(IUP784-14,(IUP1100-14,(IUP785-14,IUP783-14))))))),(NEONU2130-,BETN936-18))))),((IUP663-14,IUP662-14),((NEONT079-1,IUP664-14),IUP661-14))),(((((((((IUP120-14,IUP131-14),(IUP310-14,(IUP179-14,(((IUP376-14,(((NEONW013-1,(IUP326-14,((((IUP084-14,((IUP320-14,NEONW035-1),((((IUP107-14,((((NEONT359-1,IUP375-14),((IUP346-14,(IUP349-14,(NEONW036-1,IUP378-14))),IUP342-14)),(IUP301-14,IUP133-14)),IUP109-14)),(IUP353-14,IUP356-14)),(NEONW089-1,IUP339-14)),IUP099-14))),(IUP075-14,(IUP123-14,IUP135-14))),(IUP352-14,((IUP119-14,IUP312-14),(IUP365-14,(BETN046-18,IUP102-14))))),((NEONW086-1,BETN063-18),(IUP369-14,BETN060-18))))),IUP127-14),IUP344-14)),IUP336-14),IUP316-14)))),(IUP367-14,((((IUP071-14,(((IUP097-14,(IUP374-14,(IUP098-14,((IUP085-14,IUP111-14),(IUP112-14,((IUP311-14,IUP348-14),(((((((NEONW105-1,IUP309-14),IUP096-14),IUP132-14),NEONW019-1),IUP307-14),IUP125-14),IUP139-14))))))),IUP362-14),(((IUP360-14,(IUP072-14,(IUP364-14,(((((((IUP086-14,IUP305-14),NEONW084-1),(((IUP073-14,(IUP104-14,IUP143-14)),((IUP069-14,((IUP087-14,IUP121-14),IUP372-14)),(IUP350-14,(((NEONW015-1,(IUP292-14,((((((IUP332-14,IUP114-14),IUP105-14),((((IUP330-14,(IUP319-14,IUP308-14)),NEONW020-1),IUP363-14),NEONW099-1)),(IUP351-14,IUP334-14)),(IUP335-14,IUP137-14)),((IUP318-14,NEONW012-1),IUP377-14)))),(IUP343-14,IUP327-14)),(IUP076-14,IUP371-14))))),IUP328-14)),(((IUP095-14,IUP333-14),(IUP081-14,IUP077-14)),(((IUP370-14,BETN059-18),IUP074-14),NEONW091-1))),NEONW087-1),IUP303-14),IUP180-14)))),IUP082-14),(((NEONW101-1,IUP118-14),IUP103-14),IUP321-14)))),((((IUP317-14,((((IUP140-14,IUP347-14),IUP136-14),NEONW097-1),IUP324-14)),((IUP331-14,IUP354-14),((((IUP302-14,(IUP079-14,(IUP092-14,IUP091-14))),((IUP368-14,(IUP373-14,(IUP134-14,(IUP345-14,(IUP110-14,(IUP116-14,(IUP117-14,(NEONW017-1,IUP129-14)))))))),IUP304-14)),IUP340-14),IUP122-14))),(IUP078-14,(IUP089-14,IUP106-14))),(IUP070-14,((IUP306-14,((IUP101-14,IUP315-14),IUP124-14)),((((((IUP341-14,((IUP313-14,(IUP358-14,((IUP108-14,(IUP379-14,(((((IUP338-14,NEONW011-1),NEONW100-1),IUP361-14),IUP329-14),IUP100-14))),IUP083-14))),((NEONW018-1,(IUP337-14,IUP128-14)),((IUP093-14,IUP357-14),((((NEONW085-1,(NEONW096-1,(IUP094-14,(IUP141-14,IUP130-14)))),(NEONW014-1,NEONW095-1)),((((((IUP314-14,IUP366-14),IUP380-14),NEONW016-1),NEONW090-1),IUP355-14),IUP126-14)),IUP138-14))))),IUP090-14),IUP359-14),NEONW098-1),IUP080-14),IUP115-14))))),IUP088-14),IUP322-14))),IUP323-14),((NEONT126-1,NEONU191-1),(((((ISUP040-14,ISUP042-14),BETN642-18),BETN645-18),((ISUP039-14,((ISUP035-14,(ISUP045-14,ISUP043-14)),ISUP033-14)),(BETN652-18,BETN655-18))),(((((BETN174-18,(BETN177-18,BETN176-18)),BETN173-18),(NEONU272-1,BETN172-18)),(NEONT050-1,(NEONT049-1,(NEONU280-1,(NEONU278-1,NEONU283-1))))),ISUP036-14)))),((NEONT400-1,(NEONU1996-,NEONU1995-)),(((((((ISUP182-14,ISUP164-14),(ISUP170-14,(((ISUP153-14,ISUP149-14),ISUP145-14),(ISUP165-14,((ISUP173-14,(ISUP172-14,(ISUP167-14,ISUP175-14))),ISUP160-14))))),(ISUP154-14,(ISUP162-14,((ISUP166-14,ISUP157-14),(ISUP156-14,ISUP158-14))))),ISUP150-14),BETN726-18),ISUP161-14),(((((((ISUP186-14,(ISUP184-14,(ISUP181-14,(ISUP180-14,ISUP183-14)))),ISUP185-14),ISUP179-14),ISUP177-14),BETN719-18),((BETN714-18,ISUP168-14),(BETN725-18,ISUP159-14))),ISUP176-14)))),((((((BETN006-18,BETN049-18),(((BETN008-18,BETN099-18),((IUP012-14,IUP016-14),(BETN101-18,(((NEONT407-1,(IUP011-14,(NEONT391-1,(NEONT399-1,IUP020-14)))),((IUP007-14,BETN149-18),BETN009-18)),(IUP006-14,(IUP010-14,(NEONT383-1,(BETN100-18,IUP025-14)))))))),BETN007-18)),(IUP015-14,IUP021-14)),((((IUP018-14,IUP019-14),BETN005-18),((IUP009-14,IUP022-14),IUP013-14)),(IUP017-14,IUP008-14))),(BETN098-18,IUP024-14)),(((((((((IUP027-14,IUP043-14),(IUP041-14,IUP066-14)),IUP005-14),(((IUP014-14,(IUP033-14,((IUP036-14,(BETN017-18,IUP035-14)),(IUP030-14,((IUP031-14,BETN102-18),(IUP054-14,IUP037-14)))))),IUP023-14),((IUP047-14,((IUP042-14,(IUP056-14,((IUP065-14,IUP061-14),IUP044-14))),IUP059-14)),(IUP068-14,IUP053-14)))),(BETN013-18,IUP045-14)),(((IUP067-14,IUP064-14),(((((IUP062-14,NEONT376-1),(IUP034-14,IUP055-14)),IUP029-14),IUP050-14),IUP026-14)),IUP032-14)),(IUP038-14,((BETN150-18,(((NEONU2082-,IUP028-14),(((((BETN015-18,IUP052-14),NEONT369-1),BETN103-18),IUP046-14),IUP049-14)),IUP057-14)),IUP063-14))),((IUP058-14,(IUP039-14,(IUP040-14,IUP051-14))),IUP060-14)),IUP048-14))),((ISUP103-14,(BETN663-18,BETN190-18)),(((((NEONT386-1,((NEONW008-1,NEONW080-1),NEONW010-1)),NEONT394-1),(NEONW004-1,(NEONT402-1,(NEONW007-1,(NEONW006-1,(NEONW002-1,(NEONW083-1,(NEONW001-1,(NEONW003-1,(NEONW079-1,(NEONW009-1,NEONW005-1))))))))))),((((((NEONT332-1,(NEONT331-1,NEONT330-1)),((((NEONU232-1,NEONT040-1),NEONT039-1),NEONT037-1),((((((((NEONU229-1,NEONU227-1),(NEONU230-1,NEONU226-1)),(NEONU233-1,NEONU228-1)),NEONU231-1),(NEONU225-1,NEONU234-1)),(BETN1054-1,(((BETN1073-1,(BETN1047-1,((BETN1061-1,BETN1060-1),BETN1056-1))),BETN1048-1),BETN1055-1))),NEONT087-1),NEONT329-1))),NEONT084-1),(((BETN074-18,IUP002-14),((((BETN155-18,IUP003-14),BETN070-18),(IUP001-14,(BETN156-18,BETN072-18))),(BETN071-18,IUP004-14))),((((ISUP420-14,((ISUP422-14,ISUP419-14),ISUP421-14)),(ISUP418-14,ISUP423-14)),(BETN595-18,BETN581-18)),(ISUP408-14,((ISUP410-14,(((BETN605-18,BETN582-18),(ISUP374-14,((ISUP380-14,ISUP387-14),ISUP400-14))),(((ISUP371-14,ISUP375-14),(((((((((ISUP393-14,ISUP406-14),ISUP388-14),ISUP391-14),ISUP416-14),ISUP399-14),ISUP417-14),ISUP403-14),(ISUP389-14,ISUP382-14)),(((((((ISUP376-14,ISUP390-14),ISUP398-14),((ISUP392-14,ISUP407-14),(ISUP381-14,((ISUP401-14,(ISUP412-14,(((ISUP378-14,ISUP372-14),ISUP385-14),(ISUP404-14,(((((ISUP397-14,ISUP396-14),ISUP386-14),ISUP394-14),ISUP409-14),ISUP413-14))))),ISUP377-14)))),ISUP369-14),((ISUP405-14,ISUP373-14),BETN567-18)),ISUP384-14),(ISUP370-14,(ISUP368-14,((ISUP414-14,ISUP379-14),ISUP383-14)))))),ISUP395-14))),(ISUP415-14,ISUP411-14)))))),((ISUP101-14,IUP465-14),BETN1086-1)),(((ISUP074-14,((BETN153-18,BETN067-18),(((BETN154-18,(IUP163-14,(IUP165-14,(IUP162-14,(BETN069-18,BETN068-18))))),IUP166-14),IUP164-14))),(BETN594-18,BETN583-18)),((BETN770-18,BETN665-18),BETN769-18)))),(ISUP455-14,(NEONT408-1,((BETN163-18,((IUP829-14,BETN161-18),((((BETN089-18,BETN087-18),IUP830-14),BETN086-18),NEONU2075-))),ISUP104-14)))))),((NEONT173-1,NEONU204-1),(BETN654-18,(NEONU202-1,NEONU203-1))))),((((((BETN869-18,(((BETN870-18,BETN944-18),BETN718-18),(BETN875-18,BETN857-18))),BETN703-18),BETN851-18),(BETN874-18,BETN860-18)),((((IUP1028-14,NEONU1465-),NEONU1459-),IUP1027-14),(((IUP787-14,(((IUP1039-14,(((NEONU1464-,NEONU1461-),(IUP1026-14,IUP1030-14)),(IUP788-14,(IUP1035-14,((IUP1037-14,NEONU1462-),((IUP790-14,NEONU1460-),(((NEONU1463-,IUP1038-14),NEONU1457-),NEONU1456-))))))),IUP1029-14),IUP1036-14)),IUP789-14),NEONU1458-))),(((BETN831-18,(BETN908-18,BETN825-18)),BETN832-18),(BETN737-18,(((BETN898-18,BETN829-18),(BETN871-18,BETN826-18)),(BETN708-18,BETN934-18)))))),((BETN762-18,BETN629-18),(((((((IUP781-14,BETN828-18),BETN836-18),(((IUP1060-14,IUP1061-14),IUP1057-14),IUP1058-14)),((BETN777-18,BETN789-18),((NEONU1363-,NEONU1362-),(BETN792-18,BETN793-18)))),((((ISUP362-14,ISUP364-14),((BETN921-18,(BETN918-18,BETN922-18)),BETN920-18)),((NEONU445-1,((NEONU216-1,(NEONU222-1,(NEONU218-1,(NEONU220-1,(NEONU219-1,((NEONU217-1,NEONU221-1),(NEONU223-1,NEONU224-1))))))),(NEONU214-1,NEONU215-1))),((((((NEONT112-1,IUP606-14),((BETN773-18,NEONU393-1),(IUP607-14,NEONT115-1))),(NEONU1413-,NEONU394-1)),(BETN779-18,(NEONT097-1,IUP611-14))),((NEONT103-1,IUP613-14),NEONU395-1)),((((ISUP363-14,NEONT105-1),IUP605-14),NEONT098-1),NEONU396-1)))),((((NEONU2121-,BETN742-18),((NEONU2124-,NEONU2122-),(BETN781-18,NEONU2120-))),NEONU2123-),BETN733-18))),(KM531702.1,(KJ592531.1,(HQ582180.1,(KM533240.1,GU013631.1))))),(BETN672-18,((NEONU1438-,NEONU1443-),(((((IUP1140-14,(IUP777-14,IUP1133-14)),IUP1146-14),((NEONU1448-,((NEONU1455-,((((NEONU1447-,NEONU1454-),NEONU1417-),((((((((IUP1134-14,IUP1148-14),IUP1130-14),IUP1143-14),(NEONU1453-,IUP1142-14)),NEONU1449-),(IUP1131-14,IUP776-14)),IUP1147-14),((IUP1137-14,IUP1132-14),((IUP779-14,((IUP1136-14,(IUP1145-14,IUP780-14)),((IUP1135-14,(NEONU1452-,IUP1081-14)),IUP1138-14))),IUP1149-14)))),IUP778-14)),IUP1141-14)),(NEONU1450-,(IUP1144-14,NEONU1451-)))),(NEONU1411-,((IUP811-14,NEONU1410-),(IUP815-14,IUP816-14)))),(((((IUP813-14,((((NEONU1437-,(NEONU1445-,NEONU1444-)),IUP1107-14),IUP1106-14),IUP823-14)),NEONU1439-),((NEONU1440-,IUP821-14),IUP1109-14)),(((((NEONU1446-,((IUP822-14,NEONU1441-),IUP819-14)),IUP817-14),(IUP812-14,NEONU1442-)),(IUP818-14,IUP820-14)),(IUP814-14,IUP1110-14))),(((((BETN759-18,(BETN775-18,BETN788-18)),((IUP1122-14,(IUP1124-14,(IUP1118-14,(IUP807-14,IUP806-14)))),(ISUP304-14,((ISUP349-14,ISUP350-14),((((NEONT324-1,IUP752-14),((NEONU414-1,((((NEONT015-1,NEONT325-1),(NEONT069-1,IUP751-14)),IUP484-14),IUP476-14)),(IUP758-14,IUP475-14))),((((((NEONT178-1,NEONT114-1),((NEONT067-1,(NEONU411-1,NEONT016-1)),(NEONT327-1,(((((IUP478-14,(IUP480-14,ISUP071-14)),IUP759-14),NEONT177-1),IUP754-14),(NEONU412-1,NEONT066-1))))),(((NEONT326-1,NEONT176-1),ISUP351-14),NEONT323-1)),IUP479-14),NEONT071-1),(((NEONT068-1,NEONU413-1),IUP753-14),NEONU410-1))),NEONT175-1))))),(((ISUP318-14,(((ISUP312-14,((ISUP343-14,(ISUP059-14,ISUP068-14)),(((((ISUP064-14,(ISUP073-14,(ISUP100-14,ISUP102-14))),ISUP057-14),((((ISUP066-14,((ISUP072-14,ISUP067-14),ISUP058-14)),(ISUP313-14,ISUP063-14)),ISUP060-14),ISUP065-14)),(((((ISUP300-14,(ISUP346-14,ISUP336-14)),ISUP062-14),ISUP307-14),ISUP315-14),(ISUP321-14,ISUP310-14))),((ISUP061-14,((ISUP294-14,((((ISUP290-14,ISUP289-14),ISUP323-14),ISUP292-14),((ISUP334-14,ISUP347-14),ISUP299-14))),((ISUP305-14,((ISUP327-14,(((ISUP331-14,ISUP311-14),ISUP316-14),((((ISUP293-14,(ISUP291-14,ISUP309-14)),ISUP296-14),(ISUP306-14,ISUP333-14)),(ISUP301-14,(((ISUP308-14,ISUP303-14),ISUP314-14),(ISUP288-14,(ISUP297-14,(ISUP317-14,((ISUP319-14,(ISUP332-14,(ISUP335-14,(ISUP324-14,(ISUP330-14,(ISUP339-14,ISUP337-14)))))),(ISUP325-14,ISUP320-14)))))))))),ISUP348-14)),ISUP344-14))),ISUP328-14)))),ISUP340-14),(ISUP322-14,(((ISUP341-14,(ISUP338-14,ISUP345-14)),ISUP326-14),ISUP298-14)))),(ISUP302-14,ISUP329-14)),ISUP295-14)),(((((BETN761-18,BETN809-18),BETN814-18),(BETN760-18,BETN808-18)),(BETN807-18,BETN816-18)),((NEONU1435-,(NEONU1436-,NEONU1434-)),((((NEONU1331-,NEONU1333-),(NEONU1338-,(NEONU1337-,NEONU1336-))),NEONU1335-),(NEONU1332-,NEONU1334-))))),((IUP810-14,IUP808-14),(((IUP1121-14,(((((NEONU1433-,NEONU1431-),(IUP805-14,IUP782-14)),NEONU1432-),NEONU1429-),IUP1083-14)),IUP809-14),NEONU1430-))))))))))))),(ISUP037-14,(((((BETN735-18,((NEONU1428-,NEONU1427-),(IUP1111-14,IUP1112-14))),(NEONT322-1,(BETN906-18,((BETN822-18,((NEONU2092-,(BETN909-18,(BETN907-18,NEONU2093-))),NEONU2095-)),(((BETN915-18,NEONU2094-),BETN924-18),BETN852-18))))),IUP299-14),((NEONU428-1,(NEONT001-1,NEONT355-1)),((NEONU425-1,IUP424-14),(NEONU424-1,(NEONU427-1,NEONU426-1))))),(((IUP555-14,IUP541-14),NEONU447-1),IUP553-14)))))),((((IUP463-14,(((((((NEONT028-1,IUP462-14),(NEONU406-1,(IUP464-14,(NEONU407-1,(NEONT018-1,(NEONT011-1,NEONT005-1)))))),NEONT138-1),NEONT004-1),IUP457-14),IUP456-14),((NEONT311-1,(((((ISUP439-14,ISUP430-14),((((ISUP435-14,(ISUP440-14,(ISUP441-14,(ISUP434-14,(ISUP436-14,ISUP438-14))))),ISUP442-14),ISUP432-14),ISUP431-14)),ISUP437-14),(NEONT085-1,(NEONT125-1,((NEONT048-1,NEONT055-1),NEONT046-1)))),NEONT139-1)),(IUP459-14,NEONT310-1)))),(((BETN651-18,BETN650-18),BETN648-18),(BETN649-18,(BETN656-18,BETN659-18)))),NEONU451-1),((((((NEONU193-1,(((BETN619-18,BETN572-18),(ISUP044-14,BETN653-18)),((NEONT196-1,NEONT127-1),(((NEONT124-1,NEONT058-1),NEONT059-1),(NEONT041-1,NEONT082-1))))),(BETN626-18,(BETN596-18,BETN587-18))),((ISUP283-14,(BETN076-18,NEONT384-1)),(NEONT377-1,(((BETN122-18,NEONT392-1),(BETN052-18,IUP286-14)),IUP288-14)))),(((((NEONT090-1,NEONT200-1),(((NEONT146-1,NEONT131-1),NEONU415-1),NEONU416-1)),NEONT145-1),NEONT147-1),(((((((NEONU192-1,(NEONT198-1,NEONT197-1)),((IUP142-14,(IUP293-14,NEONT363-1)),IUP294-14)),NEONT042-1),(NEONT044-1,NEONT043-1)),NEONT038-1),(((((NEONT370-1,IUP325-14),BETN118-18),NEONU2074-),BETN113-18),BETN051-18)),NEONT199-1))),IUP295-14),(((BETN699-18,BETN707-18),ISUP017-14),((ISUP270-14,(ISUP259-14,((((NEONU417-1,NEONT149-1),(((((((BETN1070-1,(BETN1057-1,BETN1109-1)),(BETN1127-1,BETN1059-1)),(BETN1079-1,((BETN1075-1,BETN1129-1),BETN1120-1))),BETN1072-1),(((BETN1066-1,(BETN1071-1,BETN1041-1)),(((BETN1118-1,BETN1130-1),BETN1108-1),BETN1125-1)),(BETN1134-1,(BETN1117-1,BETN1050-1)))),BETN1074-1),ISUP277-14)),ISUP268-14),NEONT123-1))),(((((ISUP223-14,(ISUP261-14,(ISUP264-14,ISUP258-14))),((NEONT144-1,NEONT148-1),((ISUP279-14,(ISUP263-14,ISUP269-14)),((ISUP281-14,ISUP278-14),NEONU418-1)))),((ISUP273-14,(ISUP280-14,(ISUP260-14,NEONT143-1))),((NEONT142-1,ISUP265-14),NEONT154-1))),ISUP276-14),(ISUP271-14,(ISUP282-14,((ISUP266-14,ISUP275-14),ISUP272-14)))))))))))),((((BETN123-18,BETN185-18),BETN124-18),((NEONU2103-,(BETN897-18,((BETN896-18,(BETN894-18,(BETN904-18,BETN884-18))),(BETN893-18,NEONU2104-)))),((((IUP583-14,IUP580-14),((NEONT313-1,BETN1088-1),IUP581-14)),(NEONU1994-,(NEONT382-1,((NEONT361-1,NEONT368-1),(NEONT398-1,NEONT390-1))))),(((BETN1076-1,(NEONU457-1,NEONT152-1)),((NEONU438-1,((NEONT134-1,(NEONT078-1,NEONU439-1)),(((((((((NEONT099-1,NEONT070-1),IUP602-14),NEONT104-1),NEONU198-1),NEONT122-1),NEONT100-1),NEONU441-1),(IUP587-14,IUP590-14)),(NEONT076-1,NEONU440-1)))),NEONU437-1)),(NEONU1992-,NEONU1993-))))),((((BETN883-18,(((ISUP287-14,(((IUP467-14,NEONT033-1),(NEONT023-1,(NEONT300-1,(NEONT302-1,NEONT298-1)))),(((IUP472-14,NEONT035-1),((NEONT030-1,NEONT012-1),IUP468-14)),(IUP545-14,NEONT299-1)))),(ISUP443-14,ISUP475-14)),(NEONU1980-,((NEONU1978-,NEONU1975-),(NEONU1973-,(((NEONU1988-,NEONU1986-),((NEONT116-1,((NEONT351-1,NEONU1979-),NEONT117-1)),((NEONT372-1,(BETN092-18,NEONT379-1)),((((NEONT297-1,(NEONU2081-,NEONU2084-)),((NEONU1982-,NEONU2100-),((NEONU2097-,(NEONU2101-,NEONU2098-)),NEONT365-1))),(((NEONU1987-,(NEONU2102-,NEONU1985-)),NEONU1983-),NEONU1981-)),(NEONU1977-,NEONT344-1))))),(NEONU1976-,NEONT358-1))))))),((((NEONT348-1,BETN053-18),((((((ISUP464-14,ISUP465-14),ISUP467-14),ISUP463-14),BETN621-18),(((((BETN623-18,((BETN646-18,(ISUP050-14,ISUP466-14)),((BETN597-18,BETN636-18),BETN579-18))),BETN609-18),((BETN568-18,BETN647-18),(ISUP046-14,ISUP049-14))),BETN612-18),(BETN607-18,(((BETN610-18,BETN570-18),((ISUP048-14,(ISUP047-14,ISUP055-14)),((BETN575-18,(((ISUP056-14,BETN576-18),BETN578-18),(BETN622-18,BETN627-18))),BETN573-18))),(BETN589-18,ISUP054-14))))),(ISUP456-14,((BETN566-18,(((BETN584-18,(((ISUP051-14,ISUP052-14),BETN585-18),(((BETN592-18,BETN625-18),((BETN588-18,(BETN660-18,BETN638-18)),((BETN617-18,BETN620-18),BETN600-18))),BETN593-18))),BETN624-18),(ISUP053-14,(BETN602-18,BETN630-18)))),(((BETN601-18,BETN591-18),(ISUP458-14,(((((BETN603-18,ISUP461-14),(ISUP425-14,ISUP462-14)),((((ISUP459-14,((ISUP460-14,((ISUP433-14,(ISUP457-14,(ISUP424-14,ISUP427-14))),(ISUP429-14,((((ISUP445-14,ISUP450-14),((ISUP447-14,ISUP451-14),ISUP428-14)),ISUP444-14),ISUP454-14)))),ISUP449-14)),ISUP448-14),ISUP426-14),ISUP446-14)),((((BETN615-18,BETN616-18),ISUP453-14),BETN598-18),BETN614-18)),((BETN604-18,(BETN613-18,BETN618-18)),BETN599-18)))),(((((((NEONT307-1,NEONT308-1),NEONT306-1),NEONT128-1),(NEONT129-1,NEONT086-1)),NEONT045-1),NEONT309-1),(NEONT036-1,(NEONT052-1,NEONT047-1)))))))),((NEONU446-1,NEONW030-1),(BETN125-18,((((BETN010-18,NEONT339-1),(NEONT421-1,NEONT354-1)),NEONT347-1),(BETN084-18,BETN085-18))))),(((((((((((((((((NEONW056-1,NEONW057-1),NEONW062-1),IUP151-14),IUP145-14),(NEONW066-1,(NEONW063-1,BETN188-18))),(BETN035-18,((NEONW069-1,(IUP144-14,(NEONW059-1,NEONU2069-))),NEONW058-1))),(((((IUP148-14,NEONW061-1),NEONW067-1),NEONT418-1),IUP153-14),IUP155-14)),NEONW070-1),(IUP154-14,(NEONT410-1,(BETN189-18,IUP159-14)))),(NEONW102-1,IUP147-14)),BETN030-18),BETN033-18),NEONW065-1),(((((NEONW060-1,(IUP157-14,NEONW050-1)),IUP150-14),IUP160-14),(BETN097-18,IUP156-14)),(BETN028-18,(BETN032-18,(BETN036-18,IUP152-14))))),(BETN034-18,(NEONW104-1,NEONW064-1))),(NEONW082-1,IUP146-14)),NEONW055-1))),((((((BETN856-18,(BETN863-18,(BETN864-18,(BETN867-18,(BETN838-18,BETN853-18))))),((NEONU2087-,NEONU2089-),(NEONU2085-,NEONU2086-))),((((BETN824-18,BETN818-18),((((BETN820-18,BETN910-18),BETN823-18),(BETN887-18,BETN888-18)),(BETN901-18,(BETN895-18,BETN889-18)))),(ISUP106-14,(BETN664-18,(NEONU2114-,(NEONU2117-,NEONU2115-))))),((((NEONT061-1,(((NEONT088-1,NEONT054-1),((NEONT303-1,((NEONT057-1,NEONT304-1),NEONT053-1)),NEONT089-1)),((NEONT305-1,NEONT051-1),NEONT056-1))),((NEONU275-1,(NEONU277-1,(NEONU276-1,NEONU274-1))),NEONU273-1)),(((((NEONU239-1,(NEONU241-1,(NEONU240-1,NEONU242-1))),NEONU237-1),NEONU236-1),NEONU244-1),((NEONU235-1,NEONU243-1),NEONU238-1))),(((BETN127-18,((((((BETN128-18,(IUP220-14,(BETN126-18,(BETN023-18,(BETN131-18,(IUP149-14,(IUP256-14,(IUP161-14,(BETN090-18,IUP247-14))))))))),(IUP244-14,BETN037-18)),(IUP249-14,BETN146-18)),BETN129-18),IUP191-14),BETN091-18)),(IUP239-14,BETN130-18)),((IUP276-14,((IUP168-14,(IUP207-14,((IUP206-14,IUP224-14),(((((IUP278-14,(IUP238-14,(IUP234-14,(IUP255-14,(IUP232-14,NEONW047-1))))),IUP265-14),IUP258-14),IUP240-14),IUP223-14)))),IUP225-14)),(BETN147-18,((IUP248-14,(IUP272-14,((((((((((IUP192-14,(IUP275-14,IUP200-14)),IUP194-14),IUP263-14),(BETN025-18,(NEONW045-1,NEONW042-1))),(((IUP268-14,((BETN022-18,(IUP176-14,(IUP197-14,(IUP262-14,NEONW038-1)))),(IUP222-14,((IUP187-14,(IUP237-14,IUP184-14)),(((((((((IUP273-14,IUP189-14),IUP267-14),NEONW041-1),IUP236-14),NEONW052-1),IUP208-14),IUP199-14),(IUP230-14,(((((NEONW051-1,IUP217-14),(((BETN021-18,((((((((IUP235-14,NEONW037-1),IUP279-14),IUP261-14),IUP252-14),NEONW054-1),NEONW039-1),IUP259-14),IUP233-14)),IUP243-14),IUP219-14)),IUP257-14),(IUP202-14,IUP277-14)),IUP175-14))),((NEONW053-1,IUP266-14),NEONW043-1)))))),(((((IUP221-14,IUP280-14),IUP195-14),IUP226-14),IUP260-14),IUP209-14)),((IUP185-14,(NEONW040-1,((IUP242-14,IUP269-14),BETN020-18))),IUP250-14))),((((((IUP213-14,NEONW044-1),IUP270-14),NEONW048-1),(IUP218-14,IUP210-14)),IUP241-14),(IUP231-14,IUP271-14))),IUP211-14),IUP254-14),((IUP245-14,NEONW046-1),(IUP169-14,IUP193-14))),(IUP264-14,((IUP253-14,((IUP228-14,IUP251-14),NEONW093-1)),IUP204-14))))),NEONW049-1))))))),(((((IUP804-14,((IUP803-14,IUP798-14),IUP800-14)),(((NEONU1407-,((IUP1056-14,NEONU1408-),IUP1054-14)),IUP801-14),(IUP1048-14,((IUP1052-14,IUP802-14),(IUP1051-14,NEONU1409-))))),IUP1047-14),IUP1053-14),((IUP1049-14,IUP1055-14),IUP1046-14))),((NEONU2001-,(BETN754-18,(((BETN679-18,BETN731-18),(BETN738-18,BETN741-18)),(BETN753-18,(NEONU2113-,NEONU2116-))))),((((BETN850-18,(((NEONU385-1,(NEONU384-1,NEONT118-1)),(((((NEONT295-1,NEONU382-1),(NEONU383-1,NEONU381-1)),NEONT133-1),((NEONT121-1,NEONT141-1),NEONU455-1)),(NEONT296-1,NEONU449-1))),ISUP366-14)),((IUP655-14,(NEONT022-1,(NEONT021-1,(NEONT007-1,(IUP657-14,(NEONT020-1,(IUP656-14,NEONT034-1))))))),IUP659-14)),((BETN748-18,(((ISUP116-14,ISUP110-14),ISUP115-14),(ISUP117-14,(ISUP113-14,ISUP114-14)))),(((NEONU2110-,((BETN740-18,NEONU2118-),(NEONU2119-,BETN732-18))),(BETN686-18,(BETN711-18,(BETN701-18,BETN690-18)))),((BETN734-18,(BETN669-18,NEONU2111-)),BETN671-18)))),(NEONU2090-,NEONU2088-)))),(((BETN139-18,(ISUP079-14,(ISUP086-14,(ISUP083-14,(BETN142-18,(ISUP088-14,(BETN143-18,(BETN141-18,ISUP089-14)))))))),(BETN140-18,(ISUP087-14,BETN137-18))),((((((ISUP201-14,ISUP195-14),ISUP197-14),ISUP199-14),(ISUP200-14,(ISUP196-14,(ISUP202-14,ISUP198-14)))),ISUP203-14),(ISUP108-14,((((ISUP082-14,(ISUP076-14,(ISUP091-14,ISUP085-14))),(NEONW068-1,ISUP075-14)),(((BETN031-18,((BETN136-18,NEONU2067-),NEONU2071-)),((((((((NEONU2079-,(NEONU2072-,(BETN135-18,((((NEONW094-1,NEONW077-1),NEONU2073-),NEONW103-1),NEONW088-1)))),NEONW075-1),NEONW074-1),NEONW073-1),NEONW071-1),NEONW092-1),NEONU2070-),BETN045-18)),NEONU2068-)),(BETN134-18,((ISUP081-14,(((ISUP080-14,ISUP077-14),ISUP090-14),ISUP092-14)),((IUP158-14,(NEONU2083-,(NEONW072-1,NEONW076-1))),ISUP078-14))))))))),(((BETN027-18,((((BETN095-18,IUP188-14),(BETN040-18,(IUP216-14,BETN026-18))),BETN039-18),BETN093-18)),BETN029-18),((((((ISUP032-14,(NEONU271-1,BETN644-18)),BETN132-18),(((ISUP029-14,ISUP034-14),ISUP031-14),((BETN186-18,NEONU270-1),ISUP207-14))),(BETN144-18,BETN187-18)),BETN133-18),(BETN096-18,((BETN041-18,((((BETN145-18,((((IUP171-14,((IUP186-14,(IUP274-14,IUP178-14)),(NEONU2078-,(IUP214-14,(NEONT387-1,(NEONW078-1,(IUP227-14,(IUP215-14,(IUP246-14,((IUP182-14,(IUP172-14,IUP177-14)),(IUP284-14,((IUP203-14,NEONU2076-),IUP212-14)))))))))))),(NEONT395-1,IUP205-14)),((NEONU2080-,(IUP167-14,IUP173-14)),IUP196-14)),IUP113-14)),(IUP229-14,((IUP181-14,(IUP170-14,IUP198-14)),IUP174-14))),BETN043-18),NEONU1974-)),IUP285-14))))))),BETN658-18),(NEONU448-1,(NEONT080-1,(NEONU409-1,NEONU408-1)))),BETN1067-1)))),BETN1097-1)),(BETN1091-1,(BETN1044-1,BETN1062-1))),(((BETN1090-1,BETN1131-1),BETN1094-1),BETN1098-1),BETN1042-1);
```
