## Supplementary material for "Strong trait correlation and phylogenetic signal in North American ground beetle (Carabidae) morphology": Appendix_S6_RAxML_bootstrap (part 3 of 32)

```
(((((BETN1090-1,BETN1131-1),BETN1094-1),BETN1098-1),((BETN1091-1,BETN1044-1),(((ISUP252-14,(BETN1078-1,((IUP560-14,((((ISUP242-14,(((((IUP512-14,(ISUP221-14,ISUP237-14)),ISUP230-14),ISUP226-14),ISUP254-14),NEONU201-1)),(((ISUP257-14,((((((((((ISUP216-14,ISUP234-14),ISUP229-14),ISUP232-14),ISUP245-14),ISUP255-14),ISUP227-14),ISUP241-14),ISUP236-14),((ISUP228-14,(NEONU197-1,(ISUP253-14,(ISUP220-14,(ISUP219-14,(IUP556-14,(ISUP238-14,(ISUP249-14,(ISUP239-14,(ISUP251-14,ISUP248-14)))))))))),(((((((((ISUP235-14,ISUP240-14),ISUP243-14),ISUP224-14),ISUP250-14),ISUP233-14),ISUP244-14),NEONT151-1),ISUP222-14),ISUP231-14))),ISUP247-14)),ISUP218-14),ISUP246-14)),((NEONT074-1,NEONU199-1),ISUP215-14)),ISUP256-14)),(((((BETN123-18,BETN185-18),BETN124-18),(((((BETN658-18,NEONU2103-),((((BETN893-18,NEONU2104-),(BETN894-18,BETN904-18)),BETN884-18),(BETN897-18,BETN896-18))),(((NEONU1994-,((NEONT313-1,BETN1088-1),IUP581-14)),(((NEONT368-1,(NEONT382-1,NEONT361-1)),(NEONT390-1,NEONT398-1)),(IUP583-14,IUP580-14))),(((BETN1076-1,(NEONU457-1,NEONT152-1)),((((NEONT078-1,NEONU439-1),((NEONT134-1,((((((((NEONT099-1,NEONT070-1),IUP602-14),(IUP587-14,NEONT104-1)),NEONU198-1),NEONT122-1),NEONT100-1),NEONU441-1),IUP590-14)),(NEONT076-1,NEONU440-1))),NEONU438-1),NEONU437-1)),(NEONU1992-,NEONU1993-)))),(((((ISUP287-14,(((((IUP468-14,NEONT035-1),NEONT030-1),(((IUP545-14,NEONT299-1),NEONT012-1),IUP472-14)),(IUP467-14,NEONT033-1)),(NEONT023-1,((NEONT300-1,NEONT302-1),NEONT298-1)))),(ISUP443-14,ISUP475-14)),((((NEONU2097-,NEONU2100-),(NEONU1980-,NEONU1975-)),((((((((NEONU1977-,NEONT344-1),NEONT117-1),NEONT351-1),NEONU1983-),(NEONU1987-,(NEONU2102-,NEONU1985-))),((NEONU2098-,(NEONT372-1,(BETN092-18,NEONT379-1))),((NEONT116-1,NEONU1981-),NEONU1979-))),((NEONU2101-,NEONU1982-),NEONT358-1)),((((NEONU2084-,(NEONU1976-,(NEONU1988-,NEONU1986-))),NEONT297-1),NEONU2081-),NEONU1973-))),(NEONT365-1,NEONU1978-))),((((NEONT348-1,BETN053-18),((((((ISUP079-14,(ISUP083-14,(BETN142-18,(ISUP088-14,(BETN143-18,(BETN141-18,ISUP089-14)))))),BETN137-18),BETN139-18),(BETN140-18,ISUP087-14)),ISUP086-14),((((((ISUP200-14,(ISUP196-14,(ISUP202-14,ISUP198-14))),(ISUP201-14,ISUP199-14)),ISUP197-14),ISUP195-14),ISUP203-14),(ISUP108-14,(NEONU2067-,(((((((((((NEONU2079-,(NEONU2072-,(BETN135-18,((((NEONW094-1,NEONW077-1),NEONU2073-),NEONW103-1),NEONW088-1)))),NEONW075-1),NEONW074-1),NEONW073-1),NEONW071-1),NEONW092-1),NEONU2070-),BETN045-18),NEONU2068-),((BETN031-18,NEONU2071-),((NEONW068-1,ISUP075-14),((ISUP076-14,(ISUP091-14,(ISUP085-14,ISUP082-14))),(BETN134-18,((ISUP078-14,(ISUP081-14,(((ISUP080-14,ISUP077-14),ISUP090-14),ISUP092-14))),((NEONU2083-,IUP158-14),(NEONW076-1,NEONW072-1)))))))),BETN136-18)))))),((((BETN824-18,BETN818-18),((BETN887-18,(BETN888-18,((BETN901-18,(BETN895-18,BETN889-18)),(BETN820-18,BETN823-18)))),BETN910-18)),(ISUP106-14,(BETN664-18,(NEONU2114-,(NEONU2117-,NEONU2115-))))),((((((((NEONU277-1,NEONU273-1),NEONU275-1),NEONU274-1),NEONU276-1),(NEONT061-1,(((NEONT088-1,NEONT054-1),((((NEONT303-1,(NEONT057-1,NEONT304-1)),NEONT089-1),(NEONT305-1,NEONT053-1)),NEONT056-1)),NEONT051-1))),(((NEONU235-1,(((NEONU239-1,(NEONU241-1,(NEONU240-1,NEONU242-1))),NEONU237-1),NEONU236-1)),(NEONU243-1,NEONU238-1)),NEONU244-1)),(NEONU2001-,(((((IUP250-14,((((((IUP253-14,(IUP228-14,NEONW093-1)),IUP251-14),((NEONW053-1,IUP266-14),NEONW038-1)),(((NEONW043-1,IUP175-14),(((((((IUP213-14,NEONW044-1),IUP270-14),NEONW048-1),(IUP218-14,IUP210-14)),IUP241-14),(IUP231-14,IUP271-14)),IUP211-14)),(((((IUP237-14,IUP184-14),(((((IUP221-14,IUP280-14),IUP195-14),IUP226-14),IUP260-14),IUP209-14)),(((IUP272-14,(IUP248-14,(((BETN025-18,(IUP275-14,((IUP200-14,NEONW042-1),IUP194-14))),IUP192-14),IUP263-14))),(((((IUP185-14,(NEONW040-1,(IUP242-14,IUP269-14))),IUP268-14),(IUP197-14,(IUP262-14,(BETN022-18,IUP176-14)))),IUP222-14),IUP264-14)),IUP254-14)),((IUP245-14,NEONW046-1),(IUP169-14,IUP193-14))),(IUP187-14,IUP204-14)))),BETN020-18),((((((((IUP273-14,IUP189-14),IUP267-14),NEONW041-1),IUP236-14),NEONW052-1),IUP208-14),IUP199-14),(IUP230-14,((((NEONW051-1,IUP217-14),(((((BETN021-18,(((((IUP235-14,NEONW037-1),IUP279-14),IUP261-14),NEONW054-1),(IUP252-14,NEONW039-1))),IUP259-14),IUP233-14),IUP243-14),IUP219-14)),IUP257-14),(IUP202-14,IUP277-14)))))),NEONW045-1),NEONW049-1),((IUP225-14,(((((((((IUP206-14,IUP278-14),(IUP238-14,(IUP234-14,(IUP255-14,(IUP232-14,NEONW047-1))))),IUP265-14),IUP258-14),IUP240-14),IUP223-14),IUP168-14),IUP224-14),IUP207-14)),IUP276-14)),(BETN147-18,(((IUP191-14,((((BETN128-18,(IUP220-14,(BETN126-18,(BETN023-18,(BETN131-18,(IUP149-14,(IUP256-14,(IUP161-14,(BETN090-18,IUP247-14))))))))),(IUP244-14,BETN037-18)),(IUP249-14,BETN146-18)),(BETN127-18,BETN091-18))),(IUP239-14,BETN130-18)),BETN129-18))))),(((((NEONU455-1,(((NEONT141-1,NEONT121-1),NEONT133-1),((NEONU382-1,(NEONU383-1,NEONU381-1)),NEONT295-1))),(((NEONT296-1,(NEONT118-1,(NEONU385-1,NEONU384-1))),ISUP366-14),NEONU449-1)),(((((IUP655-14,(NEONT022-1,(NEONT021-1,(NEONT007-1,(IUP657-14,(NEONT020-1,NEONT034-1)))))),IUP656-14),IUP659-14),((NEONU2090-,NEONU2088-),((BETN748-18,(((ISUP115-14,(ISUP113-14,ISUP114-14)),ISUP110-14),(ISUP116-14,ISUP117-14))),BETN850-18))),((IUP801-14,((IUP1046-14,IUP1047-14),(IUP1049-14,((((IUP1056-14,IUP1055-14),(NEONU1407-,((IUP804-14,((IUP803-14,IUP798-14),IUP800-14)),((NEONU1408-,IUP1054-14),((IUP1052-14,IUP802-14),(IUP1051-14,NEONU1409-)))))),IUP1053-14),IUP1048-14)))),(BETN754-18,(((BETN679-18,BETN731-18),(BETN738-18,BETN741-18)),(BETN753-18,(NEONU2113-,NEONU2116-))))))),((((BETN686-18,(BETN701-18,(BETN690-18,BETN711-18))),BETN732-18),((NEONU2110-,NEONU2119-),(BETN740-18,NEONU2118-))),((BETN734-18,(BETN669-18,NEONU2111-)),BETN671-18))),((BETN856-18,(((BETN867-18,(BETN838-18,BETN853-18)),BETN864-18),BETN863-18)),((NEONU2087-,(NEONU2089-,NEONU2085-)),NEONU2086-)))))),(((BETN883-18,((BETN084-18,BETN085-18),((((NEONT421-1,NEONT354-1),NEONT347-1),NEONT339-1),(BETN010-18,BETN125-18)))),(((((ISUP464-14,ISUP465-14),BETN621-18),(ISUP467-14,ISUP463-14)),(((((BETN579-18,(BETN568-18,BETN647-18)),(((ISUP050-14,ISUP466-14),ISUP046-14),ISUP049-14)),(BETN597-18,(BETN623-18,(BETN646-18,(BETN636-18,BETN609-18))))),BETN612-18),(BETN607-18,(((ISUP048-14,(ISUP047-14,ISUP055-14)),(BETN570-18,((BETN575-18,(((ISUP056-14,BETN576-18),BETN578-18),(BETN622-18,BETN627-18))),BETN573-18))),((BETN610-18,BETN589-18),ISUP054-14))))),(((ISUP426-14,((((ISUP457-14,(ISUP460-14,((ISUP433-14,(ISUP445-14,ISUP450-14)),((((ISUP446-14,((BETN613-18,BETN618-18),ISUP458-14)),(((BETN599-18,((BETN614-18,(BETN603-18,(ISUP425-14,ISUP462-14))),((BETN604-18,(BETN615-18,BETN616-18)),BETN598-18))),ISUP461-14),(ISUP453-14,(BETN601-18,BETN591-18)))),ISUP448-14),ISUP459-14)))),(((ISUP447-14,ISUP451-14),ISUP428-14),(ISUP444-14,(ISUP454-14,ISUP429-14)))),ISUP424-14),ISUP427-14)),ISUP449-14),((((((((((NEONT307-1,NEONT308-1),NEONT086-1),NEONT129-1),NEONT306-1),NEONT128-1),NEONT045-1),NEONT309-1),(NEONT036-1,(NEONT052-1,NEONT047-1))),(BETN566-18,((((((BETN592-18,BETN625-18),((BETN588-18,(BETN660-18,BETN638-18)),((BETN617-18,BETN620-18),BETN600-18))),((BETN585-18,BETN593-18),BETN584-18)),BETN624-18),(ISUP053-14,(ISUP051-14,ISUP052-14))),(BETN602-18,BETN630-18)))),ISUP456-14)))),(((((((((((((((((((NEONW056-1,NEONW057-1),NEONW062-1),IUP151-14),IUP145-14),(NEONW066-1,(NEONW063-1,BETN188-18))),((NEONW069-1,(IUP144-14,(NEONW059-1,NEONU2069-))),NEONW058-1)),(((((IUP148-14,NEONW061-1),NEONW067-1),NEONT418-1),IUP153-14),IUP155-14)),NEONW070-1),(IUP154-14,(NEONT410-1,(BETN189-18,IUP159-14)))),(NEONW102-1,IUP147-14)),BETN033-18),BETN030-18),((NEONW104-1,NEONW064-1),((BETN035-18,IUP160-14),(BETN028-18,((((NEONW060-1,(IUP157-14,NEONW050-1)),IUP150-14),IUP156-14),(BETN032-18,BETN097-18)))))),NEONW065-1),BETN036-18),(BETN034-18,IUP152-14)),(NEONW082-1,IUP146-14)),NEONW055-1),(NEONU446-1,NEONW030-1))))),((((((BETN040-18,(IUP216-14,BETN026-18)),(BETN095-18,IUP188-14)),BETN093-18),((BETN027-18,BETN029-18),BETN039-18)),(((ISUP032-14,(NEONU271-1,BETN644-18)),((((BETN187-18,BETN144-18),((BETN186-18,NEONU270-1),ISUP207-14)),(BETN133-18,((ISUP029-14,ISUP034-14),ISUP031-14))),BETN132-18)),((((IUP186-14,NEONT395-1),(IUP174-14,((((IUP170-14,IUP198-14),IUP181-14),(IUP229-14,(BETN096-18,(IUP285-14,(BETN041-18,BETN145-18))))),((IUP173-14,IUP113-14),(((BETN043-18,(IUP171-14,IUP205-14)),((IUP167-14,(IUP274-14,IUP178-14)),(NEONU2078-,(IUP214-14,(NEONT387-1,(NEONW078-1,(IUP227-14,(IUP215-14,(IUP246-14,((IUP182-14,(IUP172-14,IUP177-14)),(IUP284-14,((IUP203-14,NEONU2076-),IUP212-14)))))))))))),IUP196-14))))),NEONU2080-),NEONU1974-))),(BETN699-18,BETN707-18)))),((NEONU256-1,(NEONU253-1,(((NEONU254-1,NEONT094-1),NEONT027-1),((NEONT312-1,((NEONU1984-,NEONU255-1),NEONT092-1)),NEONT093-1)))),((((IUP463-14,((((((((NEONT004-1,(NEONT028-1,(NEONU406-1,(IUP464-14,(NEONU407-1,(NEONT018-1,(NEONT011-1,NEONT005-1))))))),(NEONT310-1,NEONT311-1)),IUP462-14),IUP457-14),NEONT138-1),IUP459-14),((((ISUP431-14,((ISUP437-14,(((ISUP432-14,ISUP435-14),(ISUP440-14,(ISUP441-14,(ISUP436-14,ISUP438-14)))),ISUP434-14)),ISUP442-14)),(ISUP439-14,ISUP430-14)),(NEONT085-1,((NEONT125-1,NEONT055-1),(NEONT048-1,NEONT046-1)))),NEONT139-1)),IUP456-14)),(((BETN651-18,(BETN656-18,BETN659-18)),BETN648-18),(BETN650-18,BETN649-18))),IUP299-14),((((((NEONU1377-,(NEONU1381-,NEONU1380-)),NEONU1378-),(NEONU1379-,NEONU1420-)),(((ISUP095-14,(ISUP094-14,ISUP096-14)),(((((BETN785-18,(NEONU1419-,NEONU1375-)),NEONU1374-),((NEONU1369-,NEONU1366-),BETN882-18)),((((((NEONU1368-,NEONU1371-),NEONU1373-),NEONU1476-),NEONU1376-),NEONU1418-),NEONU1370-)),NEONU1372-)),(((((NEONT193-1,NEONT195-1),NEONT194-1),NEONT111-1),(((BETN111-18,((BETN064-18,((((IUP289-14,BETN065-18),BETN109-18),(((IUP298-14,NEONT338-1),((BETN057-18,(IUP287-14,(BETN110-18,IUP824-14))),((NEONT353-1,(NEONT388-1,NEONT360-1)),NEONT373-1))),BETN061-18)),NEONT346-1)),NEONT380-1)),((NEONT352-1,NEONT419-1),(((NEONT337-1,NEONT417-1),NEONT345-1),NEONT412-1))),BETN634-18)),(((((ISUP121-14,((BETN745-18,(BETN758-18,BETN746-18)),(BETN757-18,(BETN743-18,(NEONU1339-,NEONU1340-))))),(((((((ISUP127-14,ISUP134-14),ISUP123-14),ISUP122-14),((ISUP133-14,ISUP124-14),ISUP126-14)),ISUP129-14),(((ISUP125-14,ISUP130-14),ISUP128-14),ISUP131-14)),((BETN855-18,BETN842-18),((BETN841-18,BETN848-18),BETN849-18)))),(BETN747-18,((BETN765-18,BETN764-18),(BETN787-18,BETN739-18)))),(((BETN677-18,((BETN676-18,BETN683-18),(BETN815-18,((((BETN716-18,(ISUP028-14,(BETN680-18,BETN681-18))),BETN682-18),(((((((BETN720-18,(BETN933-18,BETN940-18)),BETN710-18),BETN717-18),BETN872-18),(BETN943-18,(BETN709-18,ISUP188-14))),((BETN810-18,BETN945-18),BETN941-18)),BETN704-18)),BETN862-18)))),BETN839-18),(((NEONU2096-,NEONU1412-),BETN763-18),NEONU450-1))),(((((BETN159-18,IUP190-14),((BETN083-18,(BETN160-18,(IUP281-14,IUP283-14))),BETN082-18)),IUP282-14),BETN081-18),(((BETN766-18,(BETN767-18,BETN751-18)),BETN803-18),BETN804-18)))))),((ISUP025-14,(((((BETN001-18,BETN004-18),BETN003-18),BETN002-18),(IUP300-14,BETN066-18)),(NEONU1365-,(BETN937-18,BETN939-18)))),((((((BETN168-18,BETN167-18),((BETN166-18,(BETN164-18,BETN165-18)),(NEONU2077-,BETN094-18))),(((((((((((NEONW086-1,(((NEONW035-1,(((IUP075-14,((IUP107-14,((IUP320-14,IUP133-14),(((((NEONT359-1,IUP375-14),((IUP346-14,(IUP349-14,(NEONW036-1,IUP378-14))),IUP342-14)),IUP301-14),(IUP353-14,IUP356-14)),(NEONW089-1,IUP339-14)))),(IUP352-14,(IUP312-14,IUP365-14)))),((IUP109-14,(IUP123-14,IUP099-14)),IUP119-14)),BETN046-18)),(IUP102-14,(IUP179-14,(IUP310-14,(IUP336-14,(NEONW101-1,(NEONW013-1,(((IUP331-14,IUP354-14),(IUP078-14,IUP088-14)),(((IUP317-14,IUP115-14),(IUP324-14,((IUP376-14,IUP103-14),((IUP344-14,IUP367-14),(((IUP071-14,IUP306-14),(((IUP345-14,(IUP110-14,(IUP117-14,IUP129-14))),IUP116-14),NEONW017-1)),(IUP101-14,(IUP118-14,IUP080-14))))))),(((((((IUP134-14,IUP092-14),(IUP106-14,((IUP112-14,((IUP311-14,IUP348-14),(((((((NEONW105-1,IUP309-14),IUP096-14),IUP132-14),NEONW019-1),IUP307-14),IUP125-14),IUP085-14))),IUP090-14))),IUP089-14),((IUP341-14,((IUP313-14,(IUP358-14,((IUP108-14,(IUP379-14,(((((IUP338-14,NEONW011-1),NEONW100-1),IUP361-14),IUP329-14),IUP100-14))),IUP083-14))),((NEONW018-1,(IUP337-14,IUP128-14)),((IUP093-14,IUP357-14),((((NEONW085-1,(NEONW096-1,(IUP094-14,(IUP141-14,IUP130-14)))),(NEONW014-1,NEONW095-1)),((((((IUP314-14,IUP366-14),IUP380-14),NEONW016-1),NEONW090-1),IUP355-14),IUP126-14)),IUP138-14))))),IUP359-14)),IUP070-14),(IUP374-14,((IUP315-14,(IUP120-14,IUP131-14)),IUP111-14))),((((IUP304-14,((IUP340-14,IUP122-14),IUP302-14)),IUP368-14),IUP373-14),(IUP124-14,(((IUP091-14,IUP098-14),(NEONW097-1,((IUP360-14,((IUP364-14,(IUP095-14,((((((IUP081-14,IUP077-14),IUP333-14),(((NEONW084-1,((IUP104-14,IUP143-14),((IUP121-14,IUP372-14),(IUP350-14,(((NEONW015-1,(IUP292-14,((((((IUP332-14,IUP114-14),IUP105-14),((((IUP330-14,(IUP319-14,IUP308-14)),NEONW020-1),IUP363-14),NEONW099-1)),(IUP351-14,IUP334-14)),(IUP335-14,IUP137-14)),((IUP318-14,NEONW012-1),IUP377-14)))),(IUP343-14,IUP327-14)),(IUP076-14,IUP371-14)))))),IUP073-14),((((IUP074-14,(IUP370-14,BETN059-18)),NEONW091-1),IUP069-14),IUP087-14))),IUP328-14),((IUP086-14,IUP305-14),(IUP180-14,NEONW087-1))),IUP303-14))),IUP082-14)),IUP072-14))),((NEONW098-1,IUP079-14),(((IUP140-14,IUP347-14),IUP136-14),(IUP369-14,(IUP322-14,((IUP097-14,((IUP323-14,IUP321-14),IUP139-14)),IUP362-14)))))))))))))))))),(IUP084-14,(BETN063-18,BETN060-18)))),IUP127-14),IUP135-14),(IUP326-14,IUP316-14)),((NEONT126-1,NEONU191-1),((((((((NEONU272-1,(NEONT049-1,NEONU283-1)),NEONT050-1),NEONU280-1),NEONU278-1),BETN172-18),BETN174-18),(BETN173-18,(BETN177-18,BETN176-18))),((((BETN642-18,BETN645-18),(BETN652-18,BETN655-18)),((ISUP036-14,ISUP042-14),(ISUP039-14,((ISUP035-14,(ISUP045-14,ISUP043-14)),ISUP033-14)))),ISUP040-14)))),((NEONT400-1,(NEONU1996-,NEONU1995-)),((BETN719-18,(BETN725-18,(BETN714-18,(ISUP176-14,((((((ISUP186-14,(ISUP184-14,(ISUP181-14,(ISUP180-14,ISUP183-14)))),ISUP185-14),ISUP179-14),ISUP177-14),ISUP168-14),ISUP159-14))))),(((ISUP182-14,BETN726-18),(ISUP161-14,((ISUP170-14,(((ISUP149-14,ISUP145-14),ISUP153-14),(ISUP165-14,((ISUP173-14,(ISUP172-14,(ISUP167-14,ISUP175-14))),ISUP160-14)))),(ISUP164-14,(ISUP154-14,((((ISUP158-14,ISUP166-14),ISUP157-14),ISUP156-14),ISUP150-14)))))),ISUP162-14)))),((((ISUP103-14,((((((NEONW009-1,NEONW005-1),((((((((NEONW004-1,NEONT402-1),NEONW007-1),NEONW006-1),NEONW002-1),NEONW083-1),NEONW001-1),NEONW003-1),NEONW079-1)),NEONT394-1),(NEONT386-1,((NEONW008-1,NEONW080-1),NEONW010-1))),(((ISUP101-14,IUP465-14),BETN1086-1),(((((((ISUP423-14,ISUP421-14),ISUP422-14),ISUP419-14),(ISUP420-14,ISUP418-14)),(BETN595-18,BETN581-18)),((NEONT329-1,(((NEONT330-1,((NEONT331-1,(((NEONU232-1,NEONT040-1),NEONT039-1),NEONT332-1)),((((((NEONU231-1,NEONU225-1),((NEONU233-1,NEONU228-1),(NEONU226-1,(NEONU229-1,NEONU230-1)))),NEONU234-1),NEONU227-1),(BETN1054-1,(((BETN1073-1,(BETN1047-1,(BETN1061-1,(BETN1060-1,BETN1056-1)))),BETN1055-1),BETN1048-1))),NEONT087-1))),NEONT037-1),NEONT084-1)),(((((((ISUP380-14,ISUP387-14),ISUP400-14),ISUP384-14),(((ISUP410-14,ISUP411-14),(ISUP408-14,ISUP415-14)),(ISUP370-14,((((((ISUP393-14,ISUP406-14),ISUP388-14),(ISUP391-14,(ISUP416-14,(ISUP399-14,(ISUP417-14,(ISUP403-14,(ISUP371-14,ISUP383-14))))))),(ISUP395-14,(ISUP389-14,ISUP382-14))),ISUP375-14),ISUP368-14)))),ISUP374-14),((ISUP369-14,((((ISUP392-14,ISUP398-14),ISUP407-14),(((ISUP412-14,(((((ISUP397-14,ISUP396-14),ISUP386-14),ISUP394-14),ISUP409-14),ISUP372-14)),(((ISUP378-14,ISUP381-14),(ISUP401-14,(ISUP404-14,ISUP413-14))),ISUP385-14)),ISUP377-14)),(ISUP376-14,ISUP390-14))),((ISUP405-14,ISUP373-14),BETN567-18))),((BETN605-18,BETN582-18),(ISUP414-14,ISUP379-14))))),((BETN770-18,BETN665-18),BETN769-18)))),((ISUP074-14,((BETN153-18,BETN067-18),(((((BETN154-18,(BETN069-18,(BETN068-18,IUP162-14))),IUP163-14),IUP165-14),IUP166-14),IUP164-14))),(BETN594-18,BETN583-18)))),(((((BETN161-18,BETN163-18),ISUP104-14),((((IUP829-14,IUP830-14),BETN087-18),BETN089-18),BETN086-18)),NEONU2075-),NEONT408-1)),((((((BETN074-18,BETN070-18),(IUP002-14,IUP003-14)),BETN155-18),(BETN071-18,IUP004-14)),(BETN156-18,BETN072-18)),IUP001-14)),ISUP455-14)),(((NEONT173-1,NEONU204-1),(BETN654-18,(NEONU202-1,NEONU203-1))),(((((((BETN098-18,IUP024-14),(((((IUP007-14,BETN149-18),BETN009-18),(((IUP006-14,(IUP010-14,(NEONT383-1,(BETN100-18,IUP025-14)))),((((BETN007-18,BETN006-18),(BETN008-18,BETN099-18)),(IUP012-14,IUP016-14)),BETN101-18)),(NEONT407-1,(IUP011-14,(NEONT391-1,(NEONT399-1,IUP020-14)))))),BETN005-18),(((IUP018-14,IUP019-14),((IUP009-14,IUP022-14),IUP013-14)),IUP017-14))),((IUP015-14,IUP021-14),IUP008-14)),BETN049-18),(((((((IUP054-14,((((IUP059-14,((IUP065-14,IUP061-14),((IUP026-14,((IUP067-14,IUP064-14),((((IUP062-14,NEONT376-1),(IUP034-14,IUP055-14)),IUP029-14),IUP050-14))),IUP066-14))),((((IUP041-14,(BETN103-18,(IUP042-14,(IUP068-14,IUP053-14)))),IUP036-14),(((IUP052-14,NEONT369-1),IUP046-14),((BETN017-18,IUP045-14),((IUP033-14,IUP047-14),(IUP035-14,(IUP056-14,((((NEONU2082-,IUP028-14),BETN102-18),IUP023-14),IUP032-14))))))),IUP027-14)),IUP014-14),IUP044-14)),(((IUP058-14,(IUP039-14,(IUP040-14,IUP051-14))),IUP060-14),IUP038-14)),IUP030-14),((IUP005-14,(IUP031-14,BETN015-18)),IUP043-14)),(IUP049-14,IUP037-14)),(IUP063-14,(IUP057-14,(BETN013-18,BETN150-18)))),IUP048-14)),(BETN663-18,BETN190-18)),(((((ISUP105-14,BETN695-18),(BETN693-18,BETN712-18)),NEONU2099-),((((ISUP148-14,(ISUP193-14,(((ISUP194-14,ISUP191-14),ISUP147-14),((ISUP189-14,ISUP192-14),BETN900-18)))),(((ISUP152-14,BETN938-18),BETN722-18),BETN678-18)),ISUP178-14),ISUP155-14)),((((BETN718-18,BETN869-18),((((BETN851-18,(BETN857-18,BETN875-18)),BETN703-18),BETN944-18),((BETN874-18,BETN860-18),BETN870-18))),((((NEONU1459-,NEONU1465-),IUP1028-14),IUP1027-14),(((NEONU1458-,(((IUP1030-14,((IUP1026-14,NEONU1462-),IUP787-14)),(IUP788-14,((((IUP1039-14,((IUP790-14,NEONU1460-),((NEONU1463-,NEONU1457-),NEONU1456-))),(IUP1038-14,IUP1035-14)),IUP1029-14),IUP789-14))),IUP1037-14)),IUP1036-14),(NEONU1464-,NEONU1461-)))),((((BETN831-18,BETN825-18),(BETN737-18,BETN908-18)),BETN832-18),((BETN708-18,(BETN898-18,(BETN829-18,BETN871-18))),(BETN826-18,BETN934-18)))))))),(((NEONU1415-,NEONU1414-),(((NEONU1396-,NEONU1387-),(IUP799-14,NEONT174-1)),((((IUP663-14,IUP662-14),((NEONT079-1,IUP664-14),IUP661-14)),(((BETN885-18,(BETN886-18,(((ISUP137-14,ISUP139-14),NEONU2129-),((ISUP026-14,ISUP027-14),(((BETN830-18,(((((ISUP135-14,BETN844-18),ISUP136-14),NEONU2125-),BETN935-18),((ISUP140-14,BETN696-18),NEONU2128-))),(NEONU2126-,(ISUP141-14,(NEONU2127-,NEONU2131-)))),BETN845-18))))),(NEONU1394-,NEONU1393-)),((BETN890-18,((NEONU1395-,NEONU1388-),(IUP783-14,(IUP785-14,((((((IUP1066-14,NEONU1389-),((IUP1102-14,IUP1080-14),((IUP1101-14,(NEONU1426-,NEONU1390-)),IUP1071-14))),(IUP1077-14,IUP1098-14)),IUP786-14),IUP784-14),IUP1100-14))))),(NEONU2130-,BETN936-18)))),(ISUP038-14,(NEONT172-1,NEONT003-1))))),(BETN672-18,ISUP284-14))),BETN629-18),(((((BETN828-18,(BETN836-18,IUP781-14)),(((IUP1061-14,IUP1057-14),IUP1060-14),IUP1058-14)),(BETN789-18,((BETN792-18,((NEONU1363-,NEONU1362-),BETN777-18)),BETN793-18))),((((ISUP362-14,ISUP364-14),((BETN920-18,(BETN922-18,BETN918-18)),BETN921-18)),((NEONU445-1,(NEONU215-1,((NEONU222-1,NEONU214-1),((NEONU216-1,NEONU218-1),(NEONU220-1,(NEONU219-1,((NEONU217-1,NEONU221-1),(NEONU223-1,NEONU224-1)))))))),((BETN773-18,NEONU393-1),(((((IUP607-14,(NEONU395-1,(NEONT103-1,IUP613-14))),(((NEONT098-1,((NEONU396-1,(NEONT105-1,IUP605-14)),ISUP363-14)),(BETN779-18,IUP611-14)),NEONU394-1)),NEONU1413-),NEONT115-1),(NEONT097-1,(NEONT112-1,IUP606-14)))))),((((BETN781-18,NEONU2120-),((NEONU2121-,BETN742-18),(NEONU2124-,NEONU2122-))),NEONU2123-),BETN733-18))),((((KM531702.1,(KM533240.1,GU013631.1)),KJ592531.1),HQ582180.1),((((NEONU1434-,(NEONU1435-,NEONU1436-)),((NEONU1331-,(NEONU1333-,(NEONU1335-,(NEONU1336-,(NEONU1338-,NEONU1337-))))),(NEONU1332-,NEONU1334-))),(((BETN759-18,(BETN775-18,BETN788-18)),(((((((((ISUP068-14,ISUP059-14),(ISUP066-14,((ISUP058-14,((ISUP060-14,ISUP313-14),ISUP064-14)),((ISUP065-14,ISUP063-14),((ISUP072-14,ISUP067-14),((((ISUP062-14,((((ISUP315-14,ISUP307-14),ISUP321-14),ISUP310-14),(ISUP300-14,(ISUP346-14,ISUP336-14)))),ISUP343-14),ISUP328-14),(((ISUP333-14,(ISUP316-14,((((ISUP301-14,ISUP296-14),(ISUP317-14,ISUP348-14)),ISUP288-14),((ISUP306-14,((ISUP330-14,(ISUP339-14,ISUP337-14)),((((((ISUP325-14,ISUP320-14),(ISUP308-14,(ISUP297-14,ISUP314-14))),ISUP319-14),ISUP332-14),ISUP335-14),ISUP324-14))),(ISUP293-14,(ISUP303-14,((((ISUP291-14,ISUP309-14),ISUP305-14),ISUP331-14),ISUP327-14))))))),ISUP311-14),ISUP061-14))))))),ISUP057-14),((ISUP289-14,((ISUP294-14,(((ISUP334-14,ISUP347-14),ISUP299-14),(ISUP290-14,(ISUP323-14,ISUP292-14)))),ISUP344-14)),ISUP073-14)),ISUP340-14),(((((ISUP341-14,(ISUP338-14,ISUP345-14)),((ISUP302-14,ISUP326-14),ISUP322-14)),(ISUP329-14,ISUP298-14)),ISUP318-14),ISUP312-14)),ISUP295-14),((((BETN808-18,BETN761-18),BETN760-18),(BETN809-18,BETN814-18)),(BETN807-18,BETN816-18))),((IUP1122-14,(IUP1124-14,(IUP806-14,(IUP1118-14,IUP807-14)))),((IUP480-14,ISUP071-14),(((NEONT177-1,(((((IUP754-14,((((NEONT175-1,ISUP304-14),ISUP350-14),ISUP349-14),(NEONU414-1,(((((NEONT015-1,NEONT325-1),(NEONT069-1,IUP751-14)),IUP484-14),IUP476-14),(IUP758-14,IUP475-14))))),NEONU412-1),((NEONT324-1,NEONT016-1),(ISUP351-14,((NEONT066-1,(((((NEONT326-1,NEONT176-1),NEONT323-1),(NEONT071-1,(((NEONT068-1,NEONU413-1),IUP753-14),NEONU410-1))),(NEONT178-1,NEONT114-1)),(NEONT067-1,NEONU411-1))),NEONT327-1)))),IUP479-14),IUP752-14)),IUP759-14),IUP478-14))))),(ISUP100-14,ISUP102-14))),((IUP1121-14,((IUP810-14,IUP808-14),(IUP805-14,((((NEONU1429-,NEONU1430-),IUP1083-14),NEONU1432-),(IUP782-14,((NEONU1433-,NEONU1431-),IUP809-14)))))),(((NEONU1438-,NEONU1443-),((((((IUP778-14,((NEONU1448-,((IUP1142-14,((IUP1134-14,IUP1148-14),(IUP1130-14,IUP1143-14))),(NEONU1449-,NEONU1453-))),(((NEONU1447-,NEONU1454-),NEONU1417-),(IUP776-14,((((((IUP1138-14,((IUP779-14,IUP1135-14),IUP1145-14)),((NEONU1452-,IUP1081-14),IUP1136-14)),IUP780-14),IUP1149-14),(NEONU1450-,(IUP1144-14,NEONU1451-))),IUP1131-14))))),(((IUP1140-14,IUP777-14),IUP1133-14),IUP1146-14)),(IUP1141-14,NEONU1455-)),(IUP1137-14,IUP1132-14)),IUP1147-14),((((IUP811-14,NEONU1410-),NEONU1411-),IUP816-14),IUP815-14))),(((IUP813-14,(NEONU1439-,((((IUP1107-14,NEONU1437-),IUP1106-14),(NEONU1445-,NEONU1444-)),IUP823-14))),((NEONU1440-,IUP821-14),IUP1109-14)),(((((IUP819-14,(IUP817-14,((IUP812-14,NEONU1442-),NEONU1441-))),NEONU1446-),(IUP818-14,IUP820-14)),IUP822-14),(IUP814-14,IUP1110-14)))))))))),((((NEONU1997-,((((NEONU208-1,NEONU207-1),(NEONU209-1,NEONU211-1)),NEONU212-1),((NEONU1998-,NEONU2000-),((NEONU2002-,NEONU1999-),NEONU210-1)))),(NEONU206-1,NEONU205-1)),((BETN571-18,((ISUP452-14,(((ISUP468-14,ISUP469-14),ISUP470-14),BETN641-18)),((ISUP473-14,(ISUP474-14,ISUP472-14)),ISUP471-14))),(((BETN574-18,BETN569-18),((((BETN577-18,BETN580-18),BETN632-18),(BETN640-18,BETN635-18)),(BETN639-18,BETN631-18))),ISUP030-14))),(((BETN913-18,(BETN942-18,BETN903-18)),(NEONW034-1,((NEONT343-1,NEONT425-1),((((((((NEONW022-1,NEONW033-1),NEONW106-1),NEONT401-1),(NEONW029-1,NEONW021-1)),(NEONW032-1,NEONW023-1)),NEONT409-1),NEONW026-1),((NEONW028-1,NEONW031-1),(NEONW024-1,NEONW027-1)))))),ISUP142-14))),((IUP549-14,(NEONU1398-,IUP550-14)),(ISUP004-14,(IUP547-14,IUP548-14)))),(((((NEONT024-1,NEONT006-1),NEONT181-1),(IUP1119-14,((((NEONU1470-,NEONU1473-),((NEONU1475-,NEONU1474-),BETN817-18)),(IUP1087-14,(BETN796-18,((IUP1085-14,(IUP1086-14,NEONU1358-)),((NEONU1471-,IUP1043-14),((NEONU1472-,(BETN811-18,(NEONU1342-,(NEONU1469-,IUP1089-14)))),NEONU1467-)))))),(BETN794-18,((NEONU1357-,(IUP544-14,(NEONT179-1,((NEONT180-1,ISUP365-14),(IUP543-14,IUP542-14))))),(BETN798-18,((((NEONU1466-,NEONU1356-),NEONU1343-),((BETN797-18,((NEONU1359-,NEONU1353-),NEONU1360-)),(((BETN791-18,BETN800-18),BETN799-18),(NEONU1355-,NEONU1468-)))),(NEONU1354-,NEONU2112-)))))))),((((IUP437-14,((IUP523-14,NEONU422-1),(NEONU421-1,IUP455-14))),IUP443-14),IUP451-14),((((BETN762-18,(((NEONT001-1,NEONU428-1),((NEONU426-1,NEONU425-1),NEONT355-1)),(NEONU427-1,(IUP424-14,NEONU424-1)))),((IUP541-14,(IUP555-14,NEONU447-1)),IUP553-14)),(((BETN735-18,((NEONU1428-,NEONU1427-),(IUP1111-14,IUP1112-14))),(NEONT322-1,((BETN907-18,((NEONU2095-,(BETN924-18,BETN909-18)),(((NEONU2094-,BETN822-18),BETN906-18),((BETN915-18,BETN852-18),NEONU2092-)))),NEONU2093-))),(((ISUP024-14,(((ISUP001-14,(ISUP002-14,ISUP016-14)),(ISUP003-14,((((ISUP023-14,(ISUP021-14,(ISUP008-14,(ISUP006-14,(ISUP009-14,ISUP020-14))))),((((((ISUP019-14,ISUP014-14),ISUP010-14),ISUP015-14),ISUP011-14),ISUP018-14),ISUP007-14)),ISUP005-14),ISUP013-14))),(NEONU194-1,(NEONU196-1,((NEONT389-1,NEONU195-1),(NEONT397-1,(NEONT381-1,(NEONT367-1,NEONT374-1)))))))),(ISUP022-14,BETN169-18)),ISUP012-14))),(((((NEONU1341-,(BETN813-18,ISUP352-14)),(((IUP503-14,IUP501-14),((NEONU324-1,(IUP500-14,IUP496-14)),((IUP498-14,(IUP497-14,IUP502-14)),(NEONT130-1,((NEONT083-1,(NEONT110-1,NEONT188-1)),IUP499-14))))),NEONT187-1)),((((BETN158-18,BETN157-18),(IUP291-14,(IUP296-14,BETN181-18))),ISUP097-14),(((((NEONU323-1,(NEONU392-1,(((ISUP355-14,((NEONU389-1,NEONU390-1),ISUP353-14)),NEONU391-1),NEONU388-1))),(ISUP354-14,NEONU322-1)),NEONU386-1),(IUP1097-14,BETN782-18)),((BETN723-18,BETN847-18),(BETN705-18,((ISUP143-14,BETN702-18),(BETN698-18,BETN692-18))))))),(((((NEONU1397-,BETN756-18),BETN812-18),BETN750-18),BETN801-18),(((ISUP098-14,ISUP099-14),(((IUP573-14,((NEONT140-1,NEONU442-1),((NEONU2107-,ISUP286-14),((NEONU444-1,NEONU443-1),NEONU2108-)))),(IUP574-14,IUP578-14)),NEONU2109-)),((((((((NEONU1400-,(NEONU1391-,NEONU1403-)),NEONU1406-),NEONU1401-),((NEONU1425-,NEONU1405-),NEONU1404-)),(NEONU1423-,NEONU1402-)),((NEONU1348-,NEONU1346-),((((IUP1090-14,IUP1078-14),((((NEONU1349-,NEONU1345-),NEONU1416-),NEONU1347-),(((NEONU1351-,IUP1096-14),NEONU1352-),NEONU1344-))),((((((IUP1069-14,IUP795-14),IUP1072-14),IUP1095-14),IUP1079-14),(NEONU1367-,(NEONU1383-,(NEONU1385-,NEONU1421-)))),((IUP1092-14,NEONU1386-),(BETN771-18,NEONU1384-)))),(NEONU1350-,(IUP796-14,(IUP797-14,IUP1073-14)))))),((NEONU1424-,NEONU1382-),((NEONU1422-,NEONU1399-),NEONU1392-))),(ISUP037-14,((BETN784-18,BETN802-18),(((IUP794-14,((BETN749-18,BETN774-18),IUP793-14)),(BETN776-18,BETN755-18)),(NEONU1364-,IUP792-14)))))))),(((((((IUP633-14,((IUP618-14,IUP617-14),(IUP615-14,(IUP635-14,IUP621-14)))),NEONT108-1),((NEONT182-1,NEONU420-1),IUP629-14)),IUP653-14),(NEONT107-1,(((((NEONT185-1,(IUP632-14,(NEONT186-1,IUP625-14))),IUP644-14),((IUP630-14,NEONT184-1),ISUP367-14)),BETN730-18),(((IUP631-14,IUP645-14),IUP619-14),(BETN880-18,(IUP634-14,NEONT113-1)))))),((BETN697-18,(NEONU2105-,NEONU2106-)),(((BETN171-18,(((BETN062-18,BETN106-18),IUP290-14),BETN107-18)),(NEONU2091-,BETN170-18)),BETN151-18))),(((((((((IUP404-14,(IUP403-14,IUP395-14)),(BETN1085-1,(BETN1111-1,BETN1089-1))),((((IUP488-14,(NEONU402-1,NEONU404-1)),IUP485-14),(((NEONT065-1,(IUP490-14,(NEONU403-1,(NEONU405-1,(NEONT072-1,NEONU401-1))))),IUP487-14),NEONT120-1)),IUP665-14)),(((((((IUP408-14,NEONU433-1),(NEONU434-1,((NEONU435-1,((BETN1082-1,BETN1065-1),(BETN1122-1,BETN1110-1))),IUP416-14))),(NEONT091-1,((BETN1052-1,(((BETN1051-1,BETN1114-1),(BETN1112-1,BETN1077-1)),((BETN1087-1,BETN1080-1),BETN1113-1))),BETN1081-1))),IUP413-14),(IUP417-14,((IUP418-14,NEONU432-1),NEONT137-1))),(NEONU436-1,IUP522-14)),(((NEONU318-1,NEONU263-1),NEONU285-1),((NEONU258-1,ISUP209-14),((((NEONU284-1,NEONU264-1),(NEONU259-1,NEONU260-1)),NEONU262-1),NEONU261-1))))),(ISUP093-14,(NEONT077-1,(((NEONU429-1,NEONT062-1),(NEONT101-1,(NEONU430-1,NEONU431-1))),(BETN1115-1,BETN1104-1))))),((((NEONU248-1,NEONU247-1),IUP297-14),(IUP513-14,(((IUP434-14,(NEONU454-1,IUP511-14)),(NEONU453-1,NEONU452-1)),IUP510-14))),((NEONU279-1,NEONU268-1),NEONU267-1))),(((((IUP427-14,IUP431-14),IUP428-14),IUP432-14),(((NEONT025-1,NEONT032-1),IUP546-14),IUP433-14)),(IUP426-14,(NEONT009-1,NEONT013-1)))),((NEONU250-1,NEONU456-1),(((IUP532-14,(((IUP529-14,NEONT192-1),(IUP534-14,NEONU245-1)),ISUP205-14)),(((NEONU281-1,IUP533-14),IUP531-14),((NEONU251-1,(NEONU246-1,NEONT026-1)),(NEONU252-1,(NEONU249-1,(NEONT014-1,NEONT019-1)))))),(NEONT017-1,NEONT150-1)))),((((IUP791-14,(((ISUP204-14,(NEONT010-1,(NEONT336-1,(NEONT191-1,(NEONT031-1,NEONT029-1))))),NEONT190-1),IUP524-14)),((BETN729-18,(BETN727-18,(BETN724-18,BETN728-18))),((IUP525-14,(((NEONU397-1,NEONU398-1),NEONT189-1),(NEONU399-1,NEONU400-1))),NEONT119-1))),(ISUP213-14,(ISUP210-14,ISUP214-14))),((BETN657-18,(BETN611-18,(BETN608-18,BETN606-18))),((BETN859-18,(NEONT413-1,(((NEONT008-1,NEONU1990-),(NEONU1991-,NEONU1989-)),NEONT321-1))),(((NEONU257-1,(NEONU265-1,NEONU321-1)),NEONU282-1),(NEONU319-1,NEONU320-1))))))))))),((NEONU419-1,NEONT095-1),(NEONU451-1,((((((((NEONT059-1,(NEONT041-1,((NEONT082-1,NEONT124-1),NEONT058-1))),((((ISUP044-14,BETN653-18),(NEONU193-1,(BETN619-18,BETN572-18))),NEONT127-1),NEONT196-1)),((BETN626-18,BETN596-18),BETN587-18)),((ISUP283-14,(BETN076-18,NEONT384-1)),((BETN122-18,NEONT377-1),(IUP288-14,(BETN052-18,(IUP286-14,NEONT392-1)))))),((((((NEONU415-1,NEONT131-1),NEONU416-1),NEONT147-1),(NEONT090-1,(NEONT146-1,NEONT200-1))),NEONT145-1),((((((NEONT199-1,(IUP142-14,(IUP293-14,NEONT363-1))),((IUP294-14,((NEONT370-1,IUP325-14),BETN118-18)),((BETN113-18,NEONU2074-),BETN051-18))),NEONT042-1),(NEONU192-1,(NEONT198-1,NEONT197-1))),NEONT038-1),(NEONT044-1,NEONT043-1)))),IUP295-14),ISUP276-14),(ISUP258-14,(((((((ISUP281-14,ISUP278-14),ISUP263-14),((((ISUP260-14,(NEONT144-1,ISUP264-14)),(NEONT142-1,(ISUP279-14,ISUP265-14))),ISUP223-14),(((ISUP275-14,ISUP266-14),ISUP271-14),ISUP272-14))),NEONT143-1),(((ISUP270-14,(ISUP259-14,((((BETN1075-1,((BETN1072-1,(((BETN1066-1,(BETN1117-1,BETN1050-1)),BETN1118-1),(BETN1108-1,(((BETN1134-1,BETN1074-1),(BETN1130-1,BETN1125-1)),(BETN1071-1,BETN1041-1))))),(((BETN1120-1,BETN1129-1),BETN1079-1),(((BETN1057-1,BETN1070-1),BETN1109-1),(BETN1127-1,BETN1059-1))))),ISUP277-14),((ISUP268-14,NEONT149-1),NEONU417-1)),NEONT123-1))),ISUP017-14),ISUP269-14)),(((NEONT154-1,ISUP280-14),((ISUP261-14,ISUP273-14),NEONT148-1)),ISUP282-14)),NEONU418-1))))))))),((NEONU269-1,(((NEONT155-1,(IUP584-14,NEONU200-1)),((((((BETN688-18,(BETN877-18,BETN911-18)),BETN891-18),BETN876-18),(BETN721-18,BETN892-18)),(BETN700-18,BETN902-18)),(((((((BETN926-18,(NEONT416-1,NEONT350-1)),NEONT385-1),IUP1082-14),(((BETN075-18,BETN661-18),BETN744-18),BETN685-18)),((((NEONT378-1,NEONT371-1),NEONT342-1),((BETN706-18,NEONT393-1),NEONT364-1)),NEONT424-1)),NEONT357-1),BETN179-18))),(((BETN912-18,(BETN878-18,BETN687-18)),(BETN905-18,BETN916-18)),(BETN899-18,BETN925-18)))),((BETN879-18,(BETN819-18,BETN833-18)),(NEONU213-1,(BETN1063-1,BETN1068-1))))))))),(NEONT080-1,((NEONU409-1,NEONU408-1),NEONU448-1))),BETN1067-1)))),BETN1097-1),BETN1062-1))),((BETN1132-1,((BETN1095-1,BETN1092-1),((BETN1093-1,(BETN1043-1,(BETN1100-1,BETN1096-1))),BETN1128-1))),((((BETN1105-1,BETN1102-1),(BETN1045-1,BETN1053-1)),BETN1064-1),BETN1133-1)),BETN1042-1);
((((BETN1078-1,((IUP560-14,((((ISUP215-14,((ISUP257-14,((((((((((ISUP216-14,ISUP234-14),ISUP229-14),ISUP232-14),ISUP245-14),ISUP255-14),ISUP227-14),ISUP241-14),ISUP236-14),((ISUP228-14,(NEONU197-1,(ISUP253-14,(ISUP220-14,(ISUP219-14,(IUP556-14,(ISUP238-14,(ISUP249-14,(ISUP239-14,(ISUP251-14,ISUP248-14)))))))))),(((((((((ISUP235-14,ISUP240-14),ISUP243-14),ISUP224-14),ISUP250-14),ISUP233-14),ISUP244-14),NEONT151-1),ISUP222-14),ISUP231-14))),ISUP247-14)),ISUP218-14)),(ISUP242-14,(((((IUP512-14,(ISUP221-14,ISUP237-14)),ISUP230-14),ISUP226-14),ISUP254-14),NEONU201-1))),(ISUP246-14,(NEONT074-1,NEONU199-1))),ISUP256-14)),(((BETN658-18,(((BETN893-18,NEONU2104-),(BETN897-18,(BETN896-18,((BETN884-18,BETN904-18),BETN894-18)))),(((((NEONT313-1,BETN1088-1),IUP581-14),(IUP583-14,IUP580-14)),((NEONU1994-,(NEONT390-1,(((NEONT398-1,NEONT361-1),NEONT382-1),NEONT368-1))),(NEONU1992-,NEONU1993-))),((((((NEONU457-1,NEONT152-1),BETN1076-1),(((((IUP587-14,((((((((NEONT099-1,NEONT070-1),IUP602-14),NEONT104-1),NEONU198-1),NEONT122-1),NEONT100-1),NEONU441-1),IUP590-14)),NEONT134-1),(NEONT078-1,NEONU439-1)),(NEONU438-1,(NEONT076-1,NEONU440-1))),NEONU437-1)),NEONU2103-),(((NEONT155-1,(IUP584-14,NEONU200-1)),IUP299-14),(((NEONU253-1,(NEONT027-1,(NEONT092-1,(NEONU254-1,((NEONU1984-,NEONU255-1),NEONT093-1))))),NEONT312-1),(NEONT094-1,NEONU256-1)))),((((((ISUP025-14,(((NEONU419-1,NEONT095-1),((BETN002-18,BETN003-18),(((BETN001-18,BETN004-18),IUP300-14),BETN066-18))),(NEONU1365-,(BETN937-18,BETN939-18)))),(((ISUP095-14,(ISUP094-14,ISUP096-14)),(((NEONU1369-,NEONU1366-),BETN882-18),(((((NEONU1368-,(((NEONU1371-,NEONU1373-),NEONU1476-),NEONU1376-)),(BETN785-18,NEONU1370-)),NEONU1418-),(NEONU1372-,NEONU1374-)),(NEONU1419-,NEONU1375-)))),(((NEONU1377-,(NEONU1381-,NEONU1380-)),NEONU1378-),(NEONU1379-,NEONU1420-)))),(((((((BETN075-18,((((NEONT416-1,(NEONT350-1,BETN926-18)),NEONT385-1),IUP1082-14),(((NEONT364-1,((NEONT357-1,(NEONT378-1,BETN744-18)),(NEONT393-1,NEONT371-1))),BETN706-18),((BETN661-18,(BETN685-18,BETN179-18)),NEONT342-1)))),NEONT424-1),(((((BETN688-18,(BETN877-18,BETN876-18)),BETN891-18),((BETN700-18,BETN892-18),BETN911-18)),BETN721-18),BETN902-18)),((NEONU269-1,((BETN912-18,(BETN916-18,(BETN878-18,BETN687-18))),BETN905-18)),(BETN899-18,BETN925-18))),((BETN833-18,(BETN879-18,BETN819-18)),(NEONU213-1,(BETN1063-1,BETN1068-1)))),((((((IUP463-14,IUP459-14),(((IUP462-14,(NEONT004-1,(NEONT028-1,(NEONU406-1,(NEONU407-1,(NEONT018-1,(NEONT011-1,NEONT005-1))))))),((NEONT138-1,IUP464-14),NEONT311-1)),(IUP457-14,NEONT310-1))),IUP456-14),NEONT139-1),(((ISUP442-14,(((ISUP439-14,ISUP430-14),ISUP431-14),(((ISUP440-14,(ISUP441-14,(ISUP436-14,ISUP438-14))),(ISUP432-14,ISUP435-14)),ISUP434-14))),ISUP437-14),(NEONT085-1,(((NEONT055-1,NEONT048-1),NEONT046-1),NEONT125-1)))),((((BETN656-18,BETN659-18),BETN651-18),(BETN650-18,BETN649-18)),BETN648-18))),((((((((ISUP029-14,ISUP034-14),ISUP031-14),((BETN144-18,ISUP032-14),((BETN186-18,NEONU270-1),ISUP207-14))),BETN187-18),(NEONU271-1,BETN644-18)),(BETN132-18,BETN133-18)),((((IUP205-14,((((IUP173-14,((IUP113-14,((IUP274-14,IUP178-14),(NEONU2078-,(IUP214-14,(NEONT387-1,(NEONW078-1,(IUP227-14,(IUP215-14,(IUP246-14,((IUP182-14,(IUP172-14,IUP177-14)),(IUP284-14,((IUP203-14,NEONU2076-),IUP212-14)))))))))))),IUP196-14)),IUP167-14),(IUP171-14,((IUP186-14,NEONT395-1),(BETN043-18,(IUP229-14,((BETN041-18,BETN096-18),IUP285-14)))))),BETN145-18)),(((IUP170-14,IUP198-14),IUP181-14),IUP174-14)),NEONU2080-),NEONU1974-)),((((((NEONU1997-,((NEONU1998-,(NEONU209-1,NEONU211-1)),(NEONU2000-,((NEONU2002-,NEONU1999-),NEONU210-1)))),((NEONU208-1,NEONU207-1),(NEONU206-1,NEONU205-1))),NEONU212-1),((((BETN569-18,((ISUP452-14,(((ISUP468-14,ISUP469-14),ISUP470-14),BETN641-18)),((ISUP473-14,(ISUP474-14,ISUP472-14)),ISUP471-14))),BETN574-18),(BETN571-18,(((BETN640-18,BETN635-18),(BETN639-18,BETN631-18)),ISUP030-14))),((BETN577-18,BETN580-18),BETN632-18))),((NEONW034-1,((BETN913-18,(BETN942-18,BETN903-18)),ISUP142-14)),(((((((NEONW032-1,(((NEONW033-1,NEONW106-1),NEONW022-1),NEONT401-1)),((NEONW026-1,NEONW021-1),(NEONT409-1,NEONW023-1))),NEONW029-1),(NEONW027-1,(NEONT425-1,NEONT343-1))),NEONW028-1),NEONW031-1),NEONW024-1))),((((NEONT193-1,NEONT195-1),NEONT194-1),NEONT111-1),(((((IUP289-14,(BETN109-18,(BETN064-18,(BETN111-18,(IUP298-14,NEONT346-1))))),((((BETN061-18,NEONT338-1),((IUP287-14,(BETN110-18,IUP824-14)),((NEONT353-1,(NEONT388-1,NEONT360-1)),NEONT373-1))),NEONT380-1),BETN057-18)),BETN065-18),((NEONT417-1,(NEONT337-1,(NEONT352-1,NEONT419-1))),(NEONT345-1,NEONT412-1))),BETN634-18)))))),((((BETN158-18,BETN157-18),(IUP291-14,(IUP296-14,BETN181-18))),NEONU451-1),(ISUP273-14,((((ISUP264-14,(((((ISUP278-14,(ISUP263-14,(NEONT144-1,(NEONT142-1,ISUP279-14)))),ISUP260-14),ISUP265-14),ISUP223-14),(((ISUP266-14,(ISUP275-14,ISUP271-14)),ISUP272-14),ISUP276-14))),NEONT143-1),((NEONU418-1,ISUP258-14),((NEONT154-1,(((ISUP261-14,ISUP280-14),ISUP282-14),ISUP269-14)),(ISUP281-14,NEONT148-1)))),((ISUP270-14,(ISUP259-14,((((((((BETN1108-1,(BETN1130-1,BETN1125-1)),(BETN1118-1,BETN1041-1)),((BETN1066-1,BETN1134-1),((BETN1117-1,BETN1071-1),BETN1050-1))),(((BETN1075-1,((BETN1070-1,((BETN1120-1,BETN1129-1),(BETN1079-1,BETN1109-1))),BETN1057-1)),(BETN1127-1,BETN1059-1)),BETN1072-1)),BETN1074-1),ISUP277-14),((ISUP268-14,NEONT149-1),NEONU417-1)),NEONT123-1))),(ISUP017-14,((IUP295-14,((NEONT199-1,((IUP293-14,NEONT363-1),IUP142-14)),(((BETN051-18,((((NEONU2074-,IUP325-14),NEONT370-1),BETN113-18),BETN118-18)),IUP294-14),(NEONT043-1,((((NEONU192-1,(NEONT198-1,NEONT197-1)),NEONT044-1),NEONT038-1),NEONT042-1))))),((((((((NEONU416-1,NEONT090-1),NEONT131-1),NEONT146-1),NEONT200-1),NEONU415-1),NEONT147-1),NEONT145-1),((((((NEONT059-1,NEONT082-1),(NEONT041-1,NEONT058-1)),NEONT124-1),(((ISUP044-14,BETN653-18),((NEONT127-1,(BETN572-18,BETN619-18)),NEONU193-1)),NEONT196-1)),((BETN626-18,BETN596-18),BETN587-18)),((ISUP283-14,(BETN076-18,NEONT384-1)),(((IUP286-14,(NEONT392-1,(BETN052-18,BETN122-18))),NEONT377-1),IUP288-14))))))))))),(((((BETN168-18,BETN167-18),((BETN165-18,(BETN166-18,BETN164-18)),(NEONU2077-,BETN094-18))),(((((((NEONU323-1,(NEONU392-1,NEONU322-1)),ISUP354-14),NEONU386-1),((NEONU388-1,(NEONU390-1,(NEONU389-1,ISUP353-14))),(NEONU391-1,ISUP355-14))),(IUP1097-14,BETN782-18)),((BETN723-18,BETN847-18),(BETN705-18,((ISUP143-14,BETN702-18),(BETN698-18,BETN692-18))))),(((((NEONU1396-,NEONU1387-),(IUP799-14,NEONT174-1)),((((HQ582180.1,(KM531702.1,((KM533240.1,GU013631.1),KJ592531.1))),((((NEONU1436-,(NEONU1434-,NEONU1435-)),(((((NEONU1335-,NEONU1331-),NEONU1336-),(NEONU1338-,NEONU1337-)),NEONU1333-),(NEONU1332-,NEONU1334-))),(((((BETN759-18,(BETN775-18,BETN788-18)),(((((BETN808-18,BETN760-18),(BETN814-18,BETN761-18)),BETN809-18),(BETN807-18,BETN816-18)),((IUP1122-14,((IUP806-14,(IUP1118-14,IUP807-14)),IUP1124-14)),((IUP480-14,ISUP071-14),((((((ISUP349-14,ISUP304-14),ISUP350-14),(IUP754-14,(IUP476-14,NEONU410-1))),((IUP475-14,NEONT015-1),(((((NEONT325-1,(NEONT069-1,IUP751-14)),(NEONT175-1,IUP484-14)),((NEONT066-1,NEONU412-1),((NEONT324-1,IUP752-14),((NEONT068-1,NEONU413-1),IUP753-14)))),(((IUP758-14,(((((NEONT178-1,(NEONU411-1,(NEONT327-1,NEONT176-1))),(NEONT326-1,NEONT323-1)),NEONT071-1),(NEONU414-1,NEONT114-1)),IUP479-14)),NEONT016-1),ISUP351-14)),NEONT067-1))),(IUP759-14,NEONT177-1)),IUP478-14))))),(ISUP100-14,ISUP102-14)),((((ISUP312-14,(ISUP073-14,((((ISUP315-14,(((((ISUP346-14,ISUP336-14),ISUP307-14),ISUP321-14),ISUP310-14),ISUP300-14)),ISUP343-14),ISUP062-14),(ISUP058-14,(((((ISUP068-14,ISUP063-14),((ISUP060-14,ISUP313-14),ISUP065-14)),(ISUP072-14,ISUP067-14)),ISUP066-14),((ISUP057-14,((ISUP328-14,(((ISUP327-14,(((((ISUP301-14,((((ISUP330-14,(ISUP339-14,ISUP337-14)),((((((ISUP325-14,ISUP320-14),(ISUP308-14,(ISUP297-14,ISUP314-14))),ISUP319-14),ISUP332-14),ISUP335-14),ISUP324-14)),(ISUP293-14,(((ISUP291-14,ISUP309-14),ISUP303-14),ISUP306-14))),ISUP317-14)),ISUP288-14),ISUP296-14),(ISUP316-14,ISUP348-14)),(ISUP333-14,(ISUP331-14,ISUP305-14)))),ISUP311-14),(((ISUP289-14,((ISUP294-14,ISUP290-14),(((ISUP323-14,ISUP292-14),ISUP344-14),(ISUP334-14,ISUP347-14)))),ISUP299-14),ISUP061-14))),ISUP059-14)),ISUP064-14)))))),ISUP340-14),(((ISUP341-14,((ISUP338-14,ISUP345-14),(ISUP326-14,ISUP322-14))),ISUP329-14),((ISUP298-14,ISUP302-14),ISUP318-14))),ISUP295-14)),(((IUP810-14,IUP808-14),(IUP809-14,(NEONU1430-,((((IUP782-14,IUP805-14),((NEONU1433-,NEONU1431-),IUP1121-14)),(NEONU1429-,IUP1083-14)),NEONU1432-)))),((((NEONU1438-,NEONU1443-),(IUP778-14,((((IUP1147-14,IUP1137-14),(((IUP1140-14,(IUP777-14,IUP1133-14)),IUP1146-14),((((IUP1134-14,(IUP1148-14,IUP1143-14)),IUP1130-14),(NEONU1449-,(IUP1142-14,NEONU1453-))),NEONU1448-))),IUP1132-14),((((NEONU1447-,NEONU1454-),NEONU1417-),(((IUP776-14,IUP1131-14),((IUP779-14,(((IUP1138-14,(IUP1135-14,(NEONU1452-,IUP1081-14))),IUP780-14),(IUP1136-14,IUP1145-14))),IUP1149-14)),(NEONU1450-,(IUP1144-14,NEONU1451-)))),(IUP1141-14,NEONU1455-))))),(((((NEONU1445-,NEONU1437-),(IUP1106-14,NEONU1444-)),IUP1107-14),((IUP813-14,NEONU1439-),(IUP823-14,(IUP821-14,(IUP1109-14,NEONU1440-))))),((((((IUP819-14,(IUP822-14,NEONU1441-)),NEONU1442-),IUP812-14),(IUP817-14,NEONU1446-)),(IUP818-14,IUP820-14)),(IUP814-14,IUP1110-14)))),(((NEONU1411-,IUP816-14),IUP815-14),(IUP811-14,NEONU1410-)))))),((((((IUP1057-14,IUP1061-14),IUP1060-14),IUP1058-14),(BETN828-18,(BETN836-18,IUP781-14))),(BETN789-18,(NEONU1363-,(NEONU1362-,(BETN777-18,(BETN793-18,BETN792-18)))))),(((((NEONU445-1,(((NEONU215-1,NEONU214-1),NEONU216-1),(NEONU222-1,(NEONU218-1,(NEONU220-1,(NEONU219-1,((NEONU217-1,NEONU221-1),(NEONU223-1,NEONU224-1)))))))),(NEONU1413-,((IUP613-14,(((NEONT103-1,(NEONU394-1,(NEONT112-1,(NEONT097-1,(BETN773-18,NEONU393-1))))),(((NEONT098-1,((ISUP363-14,(IUP605-14,NEONT105-1)),NEONU396-1)),(BETN779-18,IUP611-14)),NEONU395-1)),(IUP607-14,NEONT115-1))),IUP606-14))),(ISUP362-14,ISUP364-14)),(BETN733-18,((NEONU2121-,((NEONU2124-,NEONU2122-),(BETN742-18,(BETN781-18,NEONU2120-)))),NEONU2123-))),((BETN920-18,BETN918-18),(BETN922-18,BETN921-18)))))),BETN629-18),((NEONU1415-,NEONU1414-),(BETN672-18,((((BETN712-18,(((ISUP105-14,NEONU2099-),BETN695-18),BETN693-18)),(ISUP178-14,((ISUP148-14,(ISUP193-14,(((ISUP194-14,ISUP191-14),ISUP147-14),((ISUP189-14,ISUP192-14),BETN900-18)))),(((ISUP155-14,(ISUP152-14,BETN722-18)),BETN678-18),BETN938-18)))),((((BETN718-18,BETN869-18),((BETN703-18,((BETN851-18,(BETN857-18,BETN875-18)),BETN944-18)),((BETN874-18,BETN860-18),BETN870-18))),((((NEONU1459-,NEONU1465-),IUP1028-14),IUP1027-14),(IUP789-14,(IUP1030-14,(IUP787-14,((IUP1029-14,((((NEONU1462-,(IUP788-14,(((IUP1039-14,((IUP790-14,NEONU1460-),((NEONU1463-,NEONU1457-),NEONU1456-))),IUP1038-14),IUP1035-14))),NEONU1458-),(NEONU1464-,NEONU1461-)),IUP1037-14)),(IUP1026-14,IUP1036-14))))))),(BETN831-18,(((BETN832-18,(BETN737-18,BETN908-18)),BETN825-18),(((BETN829-18,BETN871-18),((BETN934-18,BETN898-18),BETN708-18)),BETN826-18))))),(((((((((((BETN060-18,NEONW086-1),(IUP102-14,(((IUP179-14,(IUP310-14,(IUP336-14,(BETN063-18,(NEONW013-1,((((IUP315-14,(IUP115-14,(((((IUP306-14,IUP118-14),((IUP116-14,NEONW017-1),(IUP345-14,IUP129-14))),(IUP071-14,(IUP110-14,IUP117-14))),IUP101-14),IUP080-14))),(NEONW101-1,IUP124-14)),(((IUP368-14,(IUP373-14,((IUP070-14,((IUP304-14,(IUP122-14,IUP340-14)),(IUP136-14,((IUP098-14,(NEONW097-1,(IUP082-14,(IUP333-14,(((((((IUP104-14,IUP372-14),IUP073-14),((IUP364-14,IUP072-14),((IUP077-14,IUP081-14),IUP095-14))),((IUP377-14,((((IUP360-14,IUP074-14),(IUP370-14,BETN059-18)),NEONW091-1),((IUP180-14,IUP350-14),NEONW087-1))),((IUP076-14,IUP371-14),(((((IUP143-14,IUP121-14),(NEONW015-1,(IUP292-14,((((((IUP332-14,IUP114-14),IUP105-14),((((IUP330-14,(IUP319-14,IUP308-14)),NEONW020-1),IUP363-14),NEONW099-1)),(IUP351-14,IUP334-14)),(IUP335-14,IUP137-14)),(IUP318-14,NEONW012-1))))),IUP087-14),IUP069-14),(IUP086-14,IUP305-14))))),IUP303-14),NEONW084-1),((IUP343-14,IUP327-14),IUP328-14)))))),IUP079-14)))),((IUP317-14,(IUP324-14,(((IUP347-14,((((NEONW098-1,(IUP362-14,IUP097-14)),IUP139-14),(IUP078-14,(IUP088-14,IUP302-14))),(IUP322-14,IUP140-14))),(((IUP323-14,IUP321-14),IUP111-14),(IUP376-14,IUP103-14))),(IUP331-14,IUP354-14)))),((((IUP134-14,IUP092-14),(IUP106-14,((IUP112-14,(((IUP311-14,IUP348-14),((((((NEONW105-1,IUP309-14),IUP096-14),IUP132-14),NEONW019-1),IUP125-14),IUP085-14)),IUP307-14)),IUP090-14))),IUP089-14),((IUP341-14,((IUP313-14,(IUP358-14,((IUP108-14,(IUP379-14,(((((IUP338-14,NEONW011-1),NEONW100-1),IUP361-14),IUP329-14),IUP100-14))),IUP083-14))),((NEONW018-1,(IUP337-14,IUP128-14)),((IUP093-14,IUP357-14),(((((IUP126-14,NEONW085-1),(NEONW096-1,(IUP094-14,(IUP141-14,IUP130-14)))),(NEONW014-1,NEONW095-1)),(((((IUP314-14,IUP366-14),IUP380-14),NEONW016-1),NEONW090-1),IUP355-14)),IUP138-14))))),IUP359-14)))))),IUP369-14),(IUP374-14,((IUP344-14,IUP367-14),IUP091-14)))),(IUP120-14,IUP131-14))))))),IUP084-14),NEONW035-1))),BETN046-18),((IUP075-14,((IUP107-14,((IUP320-14,IUP133-14),(((((NEONT359-1,IUP375-14),((IUP346-14,(IUP349-14,(NEONW036-1,IUP378-14))),IUP342-14)),IUP301-14),(IUP353-14,IUP356-14)),(NEONW089-1,IUP339-14)))),(IUP352-14,(IUP312-14,IUP365-14)))),((IUP109-14,(IUP123-14,IUP099-14)),IUP119-14))),IUP316-14),(IUP326-14,(IUP127-14,IUP135-14))),((NEONT126-1,NEONU191-1),(ISUP042-14,((((NEONU278-1,(((NEONU272-1,(BETN172-18,NEONU283-1)),NEONT050-1),NEONU280-1)),(ISUP036-14,((BETN174-18,(BETN173-18,(BETN177-18,BETN176-18))),NEONT049-1))),((((BETN652-18,BETN655-18),(ISUP039-14,((ISUP035-14,(ISUP045-14,ISUP043-14)),ISUP033-14))),BETN642-18),BETN645-18)),ISUP040-14)))),((NEONT400-1,(NEONU1996-,NEONU1995-)),((BETN719-18,(((((ISUP176-14,((((ISUP186-14,(ISUP184-14,(ISUP181-14,(ISUP180-14,ISUP183-14)))),ISUP185-14),ISUP179-14),ISUP177-14)),BETN714-18),ISUP159-14),ISUP168-14),BETN725-18)),(ISUP162-14,((((((ISUP158-14,ISUP166-14),ISUP157-14),ISUP156-14),ISUP150-14),(ISUP170-14,(ISUP145-14,((((ISUP149-14,ISUP165-14),((ISUP173-14,(ISUP172-14,(ISUP167-14,ISUP175-14))),ISUP160-14)),ISUP153-14),ISUP161-14)))),((ISUP164-14,(ISUP182-14,ISUP154-14)),BETN726-18)))))),(((((((IUP013-14,BETN005-18),((((BETN098-18,IUP024-14),(((IUP018-14,IUP019-14),IUP022-14),IUP017-14)),IUP009-14),(IUP008-14,((BETN099-18,(((IUP012-14,IUP016-14),(BETN101-18,(((NEONT407-1,(IUP011-14,(NEONT391-1,(NEONT399-1,IUP020-14)))),((IUP007-14,BETN149-18),BETN009-18)),(IUP006-14,(IUP010-14,(NEONT383-1,(BETN100-18,IUP025-14))))))),BETN007-18)),BETN006-18)))),BETN049-18),BETN008-18),(IUP015-14,IUP021-14)),((((((((((IUP031-14,IUP030-14),IUP043-14),IUP005-14),(((BETN102-18,IUP023-14),(NEONU2082-,IUP028-14)),IUP054-14)),((((((((IUP041-14,(IUP047-14,IUP056-14)),IUP035-14),(IUP059-14,((((((IUP062-14,NEONT376-1),(IUP034-14,IUP055-14)),IUP050-14),IUP036-14),IUP029-14),IUP044-14))),(IUP066-14,(IUP065-14,IUP061-14))),(IUP068-14,(IUP053-14,IUP042-14))),IUP033-14),(IUP027-14,IUP014-14)),BETN017-18)),(BETN013-18,IUP045-14)),IUP037-14),((IUP032-14,IUP026-14),(((IUP058-14,IUP060-14),IUP039-14),(IUP040-14,IUP051-14)))),((IUP067-14,IUP064-14),(((IUP063-14,((((BETN015-18,IUP049-14),BETN103-18),((NEONT369-1,IUP046-14),IUP052-14)),BETN150-18)),IUP057-14),IUP038-14))),IUP048-14)),(BETN663-18,BETN190-18))),(((((IUP663-14,IUP662-14),((NEONT079-1,IUP664-14),IUP661-14)),(((BETN885-18,BETN886-18),((NEONU1394-,((NEONU1393-,ISUP137-14),ISUP139-14)),((((ISUP026-14,ISUP027-14),(((((((ISUP135-14,BETN844-18),ISUP136-14),NEONU2125-),BETN935-18),((ISUP140-14,BETN696-18),NEONU2128-)),(NEONU2126-,(ISUP141-14,(NEONU2127-,NEONU2131-)))),BETN845-18)),BETN830-18),NEONU2129-))),((BETN890-18,((NEONU1395-,NEONU1388-),(IUP783-14,(IUP785-14,((((((IUP1066-14,((IUP1101-14,(NEONU1426-,NEONU1390-)),IUP1071-14)),(IUP1077-14,IUP1098-14)),((IUP1080-14,NEONU1389-),IUP1102-14)),IUP786-14),IUP784-14),IUP1100-14))))),(NEONU2130-,BETN936-18)))),(ISUP038-14,(NEONT172-1,NEONT003-1))),((ISUP284-14,((ISUP104-14,((((((IUP829-14,IUP830-14),BETN087-18),BETN089-18),NEONU2075-),BETN086-18),(BETN161-18,BETN163-18))),NEONT408-1)),(((NEONT386-1,(NEONT394-1,((NEONW008-1,NEONW080-1),NEONW010-1))),(NEONW001-1,((NEONW009-1,NEONW005-1),(((((((NEONW004-1,NEONT402-1),NEONW007-1),NEONW006-1),NEONW002-1),NEONW083-1),NEONW003-1),NEONW079-1)))),(((ISUP074-14,((BETN153-18,BETN067-18),((IUP166-14,(((BETN154-18,(BETN069-18,(BETN068-18,IUP162-14))),IUP163-14),IUP165-14)),IUP164-14))),(((BETN665-18,BETN769-18),BETN770-18),(BETN594-18,BETN583-18))),((ISUP455-14,(IUP465-14,(BETN1086-1,ISUP101-14))),((((BETN074-18,IUP002-14),((BETN071-18,IUP004-14),(((BETN155-18,IUP003-14),BETN070-18),(IUP001-14,(BETN072-18,BETN156-18))))),(NEONU234-1,((((NEONU233-1,NEONU228-1),(NEONU231-1,(NEONU226-1,(NEONU229-1,NEONU230-1)))),(NEONU227-1,(((BETN1073-1,(BETN1047-1,(BETN1060-1,(BETN1056-1,BETN1061-1)))),(BETN1054-1,(BETN1055-1,BETN1048-1))),(NEONT087-1,(((NEONU232-1,NEONT040-1),NEONT039-1),((NEONT332-1,((NEONT084-1,NEONT329-1),(NEONT330-1,NEONT331-1))),NEONT037-1)))))),NEONU225-1))),(((ISUP422-14,((ISUP420-14,(ISUP423-14,ISUP418-14)),(ISUP421-14,ISUP419-14))),(BETN595-18,BETN581-18)),((((((ISUP372-14,((ISUP392-14,((ISUP398-14,(ISUP376-14,(ISUP390-14,ISUP369-14))),ISUP407-14)),(((ISUP412-14,((((ISUP397-14,ISUP396-14),ISUP386-14),ISUP394-14),ISUP409-14)),(((ISUP378-14,ISUP381-14),(ISUP401-14,(ISUP404-14,ISUP413-14))),ISUP385-14)),ISUP377-14))),((ISUP405-14,ISUP373-14),BETN567-18)),((BETN605-18,BETN582-18),ISUP384-14)),(((((((ISUP393-14,ISUP406-14),ISUP388-14),(ISUP391-14,(ISUP416-14,(ISUP399-14,(ISUP417-14,(ISUP403-14,(ISUP371-14,ISUP383-14))))))),ISUP389-14),((ISUP374-14,((ISUP380-14,ISUP387-14),ISUP400-14)),ISUP368-14)),(((ISUP382-14,ISUP395-14),(ISUP414-14,ISUP379-14)),ISUP375-14)),ISUP370-14)),(ISUP411-14,(ISUP410-14,ISUP415-14))),ISUP408-14))))))))),((NEONT173-1,NEONU204-1),(BETN654-18,(NEONU202-1,NEONU203-1))))))))),ISUP103-14),((((((((BETN933-18,BETN940-18),BETN720-18),BETN704-18),BETN862-18),(((BETN945-18,BETN710-18),BETN709-18),(BETN872-18,(BETN943-18,ISUP188-14)))),(((BETN717-18,BETN941-18),((((BETN676-18,BETN683-18),BETN682-18),(BETN677-18,BETN815-18)),((BETN839-18,BETN716-18),(ISUP028-14,(BETN680-18,BETN681-18))))),BETN810-18)),((((BETN746-18,(BETN745-18,BETN758-18)),((NEONU1339-,(ISUP121-14,NEONU1340-)),(BETN757-18,BETN743-18))),(((ISUP126-14,((((ISUP133-14,ISUP124-14),ISUP122-14),ISUP129-14),((ISUP127-14,ISUP134-14),ISUP123-14))),(((ISUP125-14,ISUP128-14),ISUP131-14),ISUP130-14)),(BETN849-18,(((BETN841-18,BETN848-18),BETN855-18),BETN842-18)))),((((NEONU2096-,NEONU1412-),BETN763-18),((BETN159-18,((BETN081-18,((BETN160-18,IUP282-14),(BETN083-18,(BETN082-18,IUP283-14)))),(IUP190-14,IUP281-14))),(((BETN767-18,BETN751-18),(BETN766-18,BETN803-18)),BETN804-18))),(BETN747-18,((BETN765-18,BETN764-18),(BETN787-18,BETN739-18)))))),NEONU450-1)))),((IUP549-14,(NEONU1398-,IUP550-14)),(ISUP004-14,(IUP547-14,IUP548-14)))),(((ISUP097-14,(((ISUP098-14,ISUP099-14),((((NEONT140-1,((NEONU444-1,NEONU443-1),(IUP574-14,NEONU2108-))),(NEONU442-1,(ISUP286-14,IUP578-14))),(IUP573-14,NEONU2107-)),NEONU2109-)),((((((NEONU1397-,BETN756-18),BETN812-18),BETN750-18),BETN801-18),((((((NEONU1406-,NEONU1404-),((((NEONU1425-,NEONU1423-),(NEONU1391-,NEONU1403-)),NEONU1402-),NEONU1400-)),NEONU1401-),NEONU1405-),(NEONU1345-,(((((((NEONU1347-,(((IUP796-14,(IUP797-14,IUP1073-14)),(NEONU1384-,BETN771-18)),(((IUP1069-14,IUP795-14),IUP1072-14),(IUP1095-14,((NEONU1367-,(NEONU1383-,(NEONU1385-,NEONU1421-))),IUP1079-14))))),(((NEONU1351-,NEONU1352-),NEONU1349-),NEONU1350-)),IUP1090-14),IUP1096-14),(IUP1078-14,NEONU1416-)),((NEONU1348-,NEONU1346-),NEONU1344-)),(IUP1092-14,NEONU1386-)))),(((NEONU1424-,NEONU1382-),NEONU1392-),(NEONU1422-,NEONU1399-)))),(((((BETN749-18,IUP794-14),BETN784-18),((BETN776-18,BETN802-18),(IUP793-14,(NEONU1364-,IUP792-14)))),BETN755-18),BETN774-18)))),((((NEONU2106-,(BETN697-18,NEONU2105-)),(BETN107-18,((((((NEONU2091-,IUP290-14),BETN151-18),BETN106-18),BETN062-18),BETN170-18),BETN171-18))),(((IUP629-14,NEONT182-1),IUP653-14),(NEONU420-1,((((((IUP632-14,(NEONT113-1,IUP619-14)),BETN880-18),NEONT184-1),((IUP631-14,IUP645-14),IUP634-14)),((((NEONT185-1,((IUP630-14,NEONT107-1),NEONT186-1)),IUP644-14),(IUP625-14,ISUP367-14)),BETN730-18)),(((IUP633-14,((IUP618-14,IUP617-14),IUP621-14)),(IUP635-14,IUP615-14)),NEONT108-1))))),((((((((((IUP487-14,(NEONT065-1,(IUP490-14,(NEONU403-1,(NEONU405-1,(NEONT072-1,NEONU401-1)))))),IUP485-14),((NEONU402-1,(NEONU404-1,IUP488-14)),NEONT120-1)),IUP665-14),((NEONT077-1,((NEONT062-1,(NEONU429-1,(NEONT101-1,(NEONU430-1,NEONU431-1)))),(BETN1115-1,BETN1104-1))),(((NEONU248-1,NEONU247-1),IUP297-14),((IUP513-14,(((IUP434-14,((IUP511-14,NEONU453-1),NEONU452-1)),NEONU454-1),IUP510-14)),((NEONU279-1,NEONU268-1),NEONU267-1))))),((((IUP395-14,(IUP404-14,IUP403-14)),(BETN1085-1,(BETN1111-1,BETN1089-1))),((((((((NEONU433-1,((IUP417-14,((IUP418-14,NEONU432-1),NEONT137-1)),IUP408-14)),NEONU434-1),NEONT091-1),(NEONU435-1,IUP413-14)),((BETN1052-1,((((BETN1051-1,BETN1114-1),BETN1112-1),((BETN1087-1,BETN1080-1),BETN1113-1)),BETN1077-1)),(BETN1081-1,((BETN1082-1,BETN1065-1),(BETN1122-1,BETN1110-1))))),IUP416-14),(NEONU436-1,IUP522-14)),(((NEONU318-1,NEONU263-1),NEONU285-1),(((NEONU259-1,(((NEONU284-1,NEONU264-1),NEONU260-1),NEONU262-1)),ISUP209-14),(NEONU258-1,NEONU261-1))))),(ISUP093-14,((((((IUP427-14,IUP431-14),IUP428-14),(IUP546-14,IUP433-14)),IUP432-14),(NEONT025-1,NEONT032-1)),(IUP426-14,(NEONT009-1,NEONT013-1)))))),((((((IUP532-14,NEONT017-1),(NEONU456-1,NEONU250-1)),NEONT150-1),(((NEONU252-1,NEONT019-1),(NEONT014-1,NEONU249-1)),(IUP533-14,(((((IUP534-14,NEONU245-1),(IUP529-14,NEONT192-1)),ISUP205-14),IUP531-14),NEONU281-1)))),(NEONU251-1,(NEONU246-1,NEONT026-1))),(ISUP213-14,(ISUP210-14,ISUP214-14)))),((BETN657-18,(BETN606-18,(BETN611-18,BETN608-18))),((BETN859-18,(NEONT413-1,((NEONT008-1,NEONU1990-),((NEONT321-1,NEONU1989-),NEONU1991-)))),((NEONU265-1,(NEONU282-1,(NEONU319-1,NEONU320-1))),(NEONU257-1,NEONU321-1))))),((NEONU1341-,(BETN813-18,ISUP352-14)),((((NEONU324-1,(IUP500-14,IUP496-14)),(IUP503-14,IUP501-14)),((((((IUP499-14,NEONT188-1),IUP502-14),IUP497-14),NEONT110-1),IUP498-14),(NEONT083-1,NEONT130-1))),NEONT187-1))),((IUP791-14,(((ISUP204-14,(NEONT010-1,(NEONT336-1,(NEONT191-1,(NEONT031-1,NEONT029-1))))),IUP524-14),NEONT190-1)),((BETN728-18,((BETN724-18,BETN729-18),BETN727-18)),((((NEONT119-1,(NEONU397-1,NEONU398-1)),NEONT189-1),(NEONU399-1,NEONU400-1)),IUP525-14)))))),((((((((IUP1043-14,(BETN796-18,(IUP1085-14,(NEONU1467-,(IUP1086-14,NEONU1358-))))),((NEONU1470-,NEONU1473-),(((NEONU1342-,NEONU1472-),BETN811-18),(NEONU1471-,(NEONU1469-,IUP1089-14))))),BETN817-18),IUP1087-14),(NEONU1475-,NEONU1474-)),(BETN794-18,((IUP544-14,(NEONT179-1,((ISUP365-14,(IUP543-14,IUP542-14)),NEONT180-1))),(((BETN798-18,(((NEONU1357-,BETN797-18),((NEONU1359-,NEONU1353-),NEONU1360-)),(((BETN791-18,BETN800-18),BETN799-18),(NEONU1355-,NEONU1468-)))),((NEONU1354-,NEONU1466-),(NEONU2112-,NEONU1343-))),NEONU1356-)))),(ISUP037-14,(((NEONT024-1,NEONT006-1),NEONT181-1),IUP1119-14))),(((((NEONU427-1,((IUP424-14,(NEONU426-1,NEONU424-1)),NEONU425-1)),(NEONT001-1,NEONT355-1)),NEONU428-1),((((IUP541-14,NEONU447-1),IUP553-14),IUP555-14),((BETN762-18,((BETN735-18,((NEONU1428-,(NEONU1427-,IUP1112-14)),IUP1111-14)),(NEONT322-1,(BETN906-18,(((BETN909-18,NEONU2092-),((BETN822-18,NEONU2095-),(NEONU2093-,BETN907-18))),((BETN852-18,(NEONU2094-,BETN924-18)),BETN915-18)))))),(((((ISUP003-14,(((ISUP023-14,(ISUP021-14,(ISUP008-14,(ISUP006-14,(ISUP009-14,ISUP020-14))))),((((((ISUP019-14,ISUP014-14),ISUP010-14),ISUP015-14),ISUP011-14),ISUP018-14),ISUP007-14)),ISUP005-14)),(NEONU194-1,(NEONU196-1,((NEONT389-1,NEONU195-1),(NEONT397-1,(NEONT381-1,(NEONT367-1,NEONT374-1))))))),((ISUP002-14,ISUP016-14),ISUP001-14)),(BETN169-18,((ISUP022-14,ISUP012-14),ISUP024-14))),ISUP013-14)))),((((NEONU422-1,NEONU421-1),IUP451-14),IUP443-14),((IUP437-14,IUP523-14),IUP455-14))))))),(((((BETN084-18,BETN085-18),(((NEONT354-1,NEONT347-1),(NEONT421-1,NEONT339-1)),(BETN010-18,BETN125-18))),((BETN123-18,BETN185-18),BETN124-18)),((((((((IUP191-14,(BETN091-18,((((BETN128-18,(IUP220-14,(BETN126-18,(BETN023-18,(BETN131-18,(IUP149-14,(IUP256-14,(IUP161-14,(BETN090-18,IUP247-14))))))))),(IUP244-14,BETN037-18)),IUP249-14),(IUP239-14,BETN146-18)))),(BETN127-18,BETN130-18)),BETN129-18),((((((IUP168-14,IUP207-14),(IUP206-14,IUP278-14)),((IUP238-14,(IUP234-14,(IUP255-14,(IUP232-14,NEONW047-1)))),(IUP265-14,(IUP258-14,(IUP240-14,(IUP223-14,IUP224-14)))))),IUP276-14),(((((IUP253-14,((IUP228-14,(NEONW093-1,((IUP187-14,IUP193-14),(IUP242-14,IUP269-14)))),IUP251-14)),((NEONW053-1,IUP266-14),NEONW043-1)),((NEONW045-1,(IUP204-14,NEONW038-1)),((IUP230-14,((((NEONW051-1,IUP217-14),(((((BETN021-18,(((((IUP235-14,NEONW037-1),IUP279-14),IUP261-14),NEONW054-1),(IUP252-14,NEONW039-1))),IUP259-14),IUP233-14),IUP243-14),IUP219-14)),IUP257-14),(IUP202-14,IUP277-14))),((IUP175-14,((((((((IUP213-14,NEONW044-1),IUP270-14),NEONW048-1),(IUP218-14,IUP210-14)),IUP241-14),(((((((((IUP273-14,IUP189-14),IUP267-14),NEONW041-1),IUP236-14),NEONW052-1),IUP208-14),IUP199-14),NEONW049-1),(IUP231-14,IUP271-14))),IUP211-14),((((IUP237-14,IUP184-14),(((((IUP221-14,IUP280-14),IUP195-14),IUP226-14),IUP260-14),IUP209-14)),(((IUP268-14,((IUP197-14,(IUP262-14,(BETN022-18,IUP176-14))),(IUP222-14,(IUP264-14,((IUP254-14,(BETN025-18,((IUP275-14,((IUP192-14,(IUP194-14,(IUP248-14,IUP272-14))),IUP200-14)),IUP263-14))),NEONW042-1))))),IUP185-14),NEONW040-1)),((IUP245-14,NEONW046-1),IUP169-14)))),BETN020-18)))),IUP250-14),IUP225-14)),BETN147-18)),(NEONU2001-,(((BETN824-18,BETN818-18),(((BETN887-18,BETN888-18),(BETN820-18,((BETN901-18,(BETN895-18,BETN889-18)),BETN823-18))),BETN910-18)),(ISUP106-14,(BETN664-18,(NEONU2114-,(NEONU2117-,NEONU2115-))))))),((((((NEONU274-1,NEONU276-1),(NEONU277-1,NEONU273-1)),NEONU275-1),((((((NEONT303-1,(NEONT057-1,NEONT304-1)),NEONT089-1),(NEONT305-1,NEONT053-1)),NEONT061-1),NEONT056-1),(NEONT051-1,(NEONT088-1,NEONT054-1)))),(((NEONU235-1,NEONU243-1),NEONU238-1),(((NEONU244-1,NEONU236-1),(NEONU239-1,(NEONU241-1,(NEONU240-1,NEONU242-1)))),NEONU237-1))),((((((((NEONU2085-,(NEONU2087-,NEONU2089-)),NEONU2086-),(IUP800-14,((NEONU1409-,IUP1052-14),(((IUP801-14,(NEONU1407-,(((IUP1056-14,IUP1048-14),IUP1054-14),NEONU1408-))),(IUP798-14,((IUP1047-14,(IUP1053-14,((IUP1055-14,IUP1049-14),IUP1046-14))),(IUP803-14,IUP804-14)))),(IUP802-14,IUP1051-14))))),((NEONT348-1,BETN053-18),(BETN754-18,(((BETN679-18,BETN731-18),(BETN738-18,BETN741-18)),(BETN753-18,(NEONU2113-,NEONU2116-)))))),(((NEONU384-1,(NEONT118-1,NEONU385-1)),((((((NEONT141-1,NEONT133-1),NEONT121-1),NEONU449-1),((NEONU383-1,NEONU381-1),NEONU455-1)),(NEONT295-1,NEONT296-1)),NEONU382-1)),ISUP366-14)),(((NEONU2090-,NEONU2088-),(((ISUP110-14,ISUP115-14),((ISUP116-14,ISUP117-14),BETN748-18)),(ISUP113-14,ISUP114-14))),((BETN856-18,(BETN863-18,((BETN867-18,(BETN838-18,BETN853-18)),BETN864-18))),((((BETN686-18,BETN711-18),(BETN690-18,BETN701-18)),(NEONU2110-,((BETN740-18,NEONU2118-),(BETN732-18,NEONU2119-)))),((BETN734-18,(BETN669-18,NEONU2111-)),BETN671-18))))),BETN850-18),(((IUP655-14,(NEONT022-1,(NEONT021-1,(NEONT007-1,(IUP657-14,(NEONT020-1,NEONT034-1)))))),IUP656-14),IUP659-14)))),((BETN137-18,((((BETN140-18,ISUP087-14),ISUP086-14),(ISUP079-14,(ISUP083-14,(BETN142-18,(ISUP088-14,(BETN143-18,(BETN141-18,ISUP089-14))))))),BETN139-18)),((ISUP203-14,(((ISUP195-14,ISUP201-14),ISUP199-14),(((ISUP202-14,ISUP198-14),ISUP196-14),(ISUP197-14,ISUP200-14)))),((ISUP443-14,ISUP475-14),(ISUP108-14,(((BETN134-18,((((NEONU2083-,IUP158-14),(NEONW076-1,NEONW072-1)),(((ISUP080-14,ISUP077-14),(ISUP081-14,ISUP092-14)),ISUP090-14)),ISUP078-14)),((((NEONW068-1,BETN045-18),NEONU2068-),(((((((NEONU2079-,(NEONU2072-,(BETN135-18,((((NEONW094-1,NEONW077-1),NEONU2073-),NEONW103-1),NEONW088-1)))),NEONW075-1),NEONW074-1),NEONW073-1),NEONW071-1),NEONW092-1),NEONU2070-)),((ISUP091-14,(ISUP085-14,ISUP082-14)),ISUP076-14))),(BETN031-18,(NEONU2071-,((NEONU2067-,ISUP075-14),BETN136-18))))))))),(((((ISUP464-14,(BETN621-18,(ISUP465-14,(ISUP467-14,ISUP463-14)))),((BETN612-18,((((BETN579-18,((((BETN568-18,BETN647-18),(ISUP046-14,ISUP049-14)),((BETN646-18,BETN636-18),BETN609-18)),BETN623-18)),ISUP466-14),BETN597-18),ISUP050-14)),(BETN607-18,(((BETN610-18,BETN570-18),((ISUP048-14,(ISUP047-14,ISUP055-14)),((BETN575-18,(((ISUP056-14,BETN576-18),BETN578-18),(BETN622-18,BETN627-18))),BETN573-18))),(BETN589-18,ISUP054-14))))),(((ISUP426-14,((((ISUP457-14,((ISUP447-14,ISUP451-14),ISUP428-14)),(ISUP444-14,(ISUP454-14,ISUP429-14))),ISUP424-14),ISUP427-14)),(ISUP460-14,(ISUP449-14,((ISUP433-14,(ISUP445-14,ISUP450-14)),((ISUP448-14,(((ISUP425-14,(ISUP446-14,(((ISUP453-14,ISUP461-14),BETN603-18),((BETN613-18,BETN618-18),ISUP458-14)))),ISUP462-14),((BETN601-18,BETN591-18),((BETN614-18,BETN598-18),(BETN599-18,(BETN604-18,(BETN615-18,BETN616-18))))))),ISUP459-14))))),((((((((NEONT307-1,NEONT308-1),NEONT128-1),(NEONT086-1,NEONT129-1)),(NEONT045-1,NEONT306-1)),NEONT309-1),(NEONT036-1,(NEONT052-1,NEONT047-1))),(BETN566-18,((((ISUP051-14,(BETN585-18,ISUP052-14)),BETN624-18),BETN584-18),(((ISUP053-14,(BETN602-18,BETN630-18)),((BETN593-18,((BETN588-18,(BETN660-18,BETN638-18)),(BETN617-18,BETN620-18))),(BETN592-18,BETN625-18))),BETN600-18)))),ISUP456-14))),((ISUP287-14,((((IUP468-14,NEONT030-1),(NEONT035-1,(NEONT012-1,IUP472-14))),(IUP545-14,NEONT299-1)),((((NEONT300-1,NEONT302-1),NEONT298-1),NEONT023-1),(NEONT033-1,IUP467-14)))),(NEONU1978-,(((NEONU1980-,NEONU1975-),((((((NEONU1977-,NEONU1987-),((NEONU1981-,((((NEONT358-1,(NEONU1976-,((NEONU1986-,NEONT117-1),NEONU1988-))),NEONU1973-),((NEONU1979-,NEONT116-1),NEONT351-1)),NEONU1983-)),NEONU1985-)),(NEONU2101-,((NEONU2098-,(NEONT379-1,(NEONT372-1,BETN092-18))),NEONU1982-))),(NEONU2084-,NEONT297-1)),((NEONU2102-,NEONU2081-),NEONT344-1)),(NEONU2097-,NEONU2100-))),NEONT365-1)))),(BETN883-18,(((((((BETN028-18,(BETN030-18,((BETN035-18,IUP160-14),((((NEONW060-1,(IUP157-14,NEONW050-1)),IUP150-14),IUP156-14),(BETN032-18,BETN097-18))))),(((((((((((NEONW056-1,NEONW057-1),NEONW062-1),IUP151-14),IUP145-14),(NEONW066-1,(NEONW063-1,BETN188-18))),((NEONW069-1,(IUP144-14,(NEONW059-1,NEONU2069-))),NEONW058-1)),(((((IUP148-14,NEONW061-1),NEONW067-1),NEONT418-1),IUP153-14),IUP155-14)),NEONW070-1),(IUP154-14,(NEONT410-1,(BETN189-18,IUP159-14)))),(NEONW102-1,IUP147-14)),BETN033-18)),((BETN034-18,(NEONW104-1,NEONW064-1)),IUP152-14)),(NEONW065-1,BETN036-18)),(NEONW082-1,IUP146-14)),NEONW055-1),(NEONU446-1,NEONW030-1)))))),((((BETN029-18,BETN027-18),BETN093-18),(BETN039-18,(((BETN040-18,(IUP216-14,BETN026-18)),BETN095-18),IUP188-14))),(BETN699-18,BETN707-18)))))))),(NEONT080-1,(NEONU409-1,(NEONU408-1,NEONU448-1)))),BETN1067-1))),(BETN1097-1,ISUP252-14)),(((BETN1090-1,BETN1131-1),BETN1094-1),BETN1098-1)),((BETN1091-1,(BETN1062-1,BETN1044-1)),((BETN1132-1,(BETN1095-1,(BETN1092-1,((BETN1093-1,(BETN1043-1,(BETN1100-1,BETN1096-1))),BETN1128-1)))),((((BETN1105-1,BETN1102-1),(BETN1045-1,BETN1053-1)),BETN1064-1),BETN1133-1))),BETN1042-1);
((((BETN1098-1,((BETN1090-1,BETN1131-1),BETN1094-1)),(BETN1097-1,(ISUP252-14,(BETN1078-1,((BETN1067-1,((((ISUP246-14,(ISUP215-14,((ISUP257-14,((((((((((ISUP216-14,ISUP234-14),ISUP229-14),ISUP232-14),ISUP245-14),ISUP255-14),ISUP227-14),ISUP241-14),ISUP236-14),((ISUP228-14,(NEONU197-1,(ISUP253-14,(ISUP220-14,(ISUP219-14,(IUP556-14,(ISUP238-14,(ISUP249-14,(ISUP239-14,(ISUP251-14,ISUP248-14)))))))))),(((((((((ISUP235-14,ISUP240-14),ISUP243-14),ISUP224-14),ISUP250-14),ISUP233-14),ISUP244-14),NEONT151-1),ISUP222-14),ISUP231-14))),ISUP247-14)),ISUP218-14))),(ISUP242-14,(((((IUP512-14,(ISUP221-14,ISUP237-14)),ISUP230-14),ISUP226-14),ISUP254-14),NEONU201-1))),((ISUP256-14,((NEONT080-1,NEONU408-1),(NEONU448-1,NEONU409-1))),(NEONT074-1,NEONU199-1))),IUP560-14)),(BETN658-18,((((((IUP581-14,(IUP583-14,IUP580-14)),((((NEONT382-1,NEONT361-1),(NEONT398-1,NEONT368-1)),NEONT390-1),(NEONU1992-,NEONU1993-))),NEONU1994-),((((NEONU457-1,NEONT152-1),BETN1076-1),((((NEONT076-1,NEONU440-1),((IUP587-14,((NEONT078-1,NEONU439-1),NEONT134-1)),((((((((NEONT099-1,NEONT070-1),NEONT104-1),NEONU198-1),NEONT122-1),NEONT100-1),NEONU441-1),IUP590-14),IUP602-14))),NEONU438-1),NEONU437-1)),(NEONT313-1,BETN1088-1))),((((((((((((NEONU206-1,NEONU205-1),NEONU211-1),((NEONU1998-,(NEONU1999-,NEONU2002-)),NEONU2000-)),((NEONU210-1,(NEONU209-1,(NEONU208-1,NEONU207-1))),NEONU1997-)),NEONU212-1),(((((BETN574-18,((BETN640-18,BETN635-18),(BETN639-18,BETN631-18))),((BETN577-18,BETN580-18),BETN632-18)),ISUP030-14),BETN569-18),((((BETN571-18,(((ISUP468-14,ISUP469-14),ISUP470-14),BETN641-18)),((ISUP473-14,ISUP474-14),ISUP471-14)),ISUP472-14),ISUP452-14))),((ISUP142-14,(BETN942-18,(BETN903-18,BETN913-18))),(NEONW034-1,(NEONW024-1,(NEONW032-1,((((NEONT409-1,NEONW026-1),NEONW023-1),((NEONW106-1,(NEONW022-1,(NEONW033-1,NEONT401-1))),(NEONW029-1,NEONW021-1))),(NEONW027-1,((NEONT425-1,NEONT343-1),(NEONW028-1,NEONW031-1))))))))),((((NEONT193-1,NEONT195-1),NEONT194-1),NEONT111-1),(((BETN111-18,(BETN109-18,((NEONT346-1,(((((IUP287-14,BETN061-18),(IUP298-14,((NEONT338-1,NEONT360-1),(((IUP289-14,BETN064-18),NEONT373-1),BETN057-18)))),NEONT388-1),NEONT353-1),BETN065-18)),((NEONT380-1,BETN110-18),IUP824-14)))),(((NEONT337-1,(NEONT352-1,NEONT419-1)),NEONT417-1),(NEONT345-1,NEONT412-1))),BETN634-18))),(((BETN168-18,BETN167-18),(((BETN166-18,BETN164-18),(BETN165-18,BETN094-18)),NEONU2077-)),(((((IUP549-14,(NEONU1398-,IUP550-14)),(IUP548-14,(ISUP004-14,IUP547-14))),((ISUP276-14,((IUP295-14,((NEONT145-1,(((NEONT131-1,NEONU416-1),((NEONT200-1,(NEONT090-1,NEONT146-1)),NEONU415-1)),NEONT147-1)),(((((BETN113-18,IUP325-14),(NEONT199-1,(NEONU2074-,NEONT370-1))),(IUP294-14,BETN051-18)),(BETN118-18,((IUP293-14,NEONT363-1),IUP142-14))),(NEONT043-1,((((NEONU192-1,(NEONT198-1,NEONT197-1)),NEONT044-1),NEONT038-1),NEONT042-1))))),((((((NEONT082-1,(NEONT124-1,NEONT058-1)),NEONT041-1),NEONT059-1),(((NEONU193-1,(BETN572-18,BETN619-18)),(ISUP044-14,BETN653-18)),(NEONT127-1,NEONT196-1))),(BETN596-18,(BETN587-18,BETN626-18))),((ISUP283-14,(BETN076-18,NEONT384-1)),(((IUP286-14,(NEONT392-1,(BETN052-18,BETN122-18))),NEONT377-1),IUP288-14))))),((((NEONU418-1,(((ISUP261-14,ISUP280-14),ISUP282-14),(((((BETN1118-1,(((((BETN1075-1,((BETN1120-1,BETN1129-1),(BETN1079-1,BETN1109-1))),BETN1057-1),BETN1070-1),(BETN1127-1,(BETN1072-1,BETN1059-1))),((BETN1041-1,BETN1071-1),((BETN1130-1,BETN1125-1),(BETN1134-1,BETN1074-1))))),(BETN1108-1,BETN1050-1)),BETN1117-1),BETN1066-1),ISUP017-14))),(((((ISUP273-14,((ISUP277-14,((NEONT149-1,NEONT123-1),ISUP268-14)),NEONU417-1)),(((ISUP272-14,ISUP269-14),ISUP271-14),ISUP266-14)),(NEONT142-1,ISUP259-14)),((((NEONT144-1,ISUP275-14),NEONT143-1),ISUP260-14),(ISUP223-14,ISUP265-14))),(((ISUP278-14,NEONT148-1),(NEONT154-1,ISUP264-14)),ISUP279-14))),ISUP270-14),(ISUP258-14,(ISUP263-14,ISUP281-14))))),((ISUP025-14,(((((IUP300-14,BETN066-18),BETN001-18),(BETN002-18,BETN003-18)),BETN004-18),(NEONU1365-,(BETN937-18,BETN939-18)))),(((NEONT155-1,(IUP584-14,NEONU200-1)),(NEONT094-1,(((NEONU253-1,(NEONU254-1,(NEONU1984-,NEONU255-1))),(NEONT092-1,(NEONU256-1,NEONT312-1))),(NEONT027-1,NEONT093-1)))),(((NEONU419-1,NEONT095-1),(((ISUP095-14,(ISUP094-14,ISUP096-14)),((((NEONU1369-,(NEONU1366-,(NEONU1372-,NEONU1374-))),(NEONU1419-,NEONU1375-)),BETN785-18),((((NEONU1370-,(NEONU1368-,NEONU1373-)),(NEONU1376-,NEONU1371-)),(NEONU1418-,NEONU1476-)),BETN882-18))),(((NEONU1377-,(NEONU1381-,NEONU1380-)),NEONU1378-),(NEONU1379-,NEONU1420-)))),(((((NEONU194-1,(NEONU196-1,((NEONT389-1,NEONU195-1),(NEONT397-1,(NEONT381-1,(NEONT367-1,NEONT374-1)))))),((ISUP003-14,(((ISUP023-14,(ISUP021-14,(ISUP008-14,(ISUP006-14,(ISUP009-14,ISUP020-14))))),((((((ISUP019-14,ISUP014-14),ISUP010-14),ISUP015-14),ISUP011-14),ISUP018-14),ISUP007-14)),ISUP005-14)),(ISUP002-14,ISUP016-14))),ISUP001-14),((BETN169-18,(ISUP022-14,ISUP024-14)),ISUP012-14)),ISUP013-14))))),(((((((((ISUP105-14,((BETN693-18,BETN712-18),BETN695-18)),NEONU2099-),((ISUP178-14,(ISUP148-14,(((((((ISUP189-14,ISUP192-14),ISUP194-14),ISUP191-14),ISUP147-14),BETN900-18),ISUP193-14),((BETN938-18,(ISUP152-14,BETN722-18)),BETN678-18)))),ISUP155-14)),ISUP284-14),((NEONU1411-,(((IUP778-14,(((IUP776-14,IUP1131-14),(IUP1147-14,((IUP779-14,((IUP1136-14,(((IUP1138-14,IUP1081-14),NEONU1452-),IUP1135-14)),(IUP780-14,IUP1145-14))),IUP1149-14))),((NEONU1448-,(IUP1132-14,IUP1137-14)),(((((IUP777-14,IUP1146-14),IUP1133-14),IUP1140-14),(IUP1141-14,NEONU1455-)),(((((IUP1134-14,(IUP1148-14,IUP1143-14)),IUP1130-14),(NEONU1449-,(IUP1142-14,NEONU1453-))),((NEONU1447-,NEONU1454-),NEONU1417-)),(NEONU1450-,(IUP1144-14,NEONU1451-))))))),((((((ISUP100-14,ISUP102-14),((((((((ISUP291-14,ISUP309-14),((ISUP333-14,(ISUP301-14,(ISUP296-14,(ISUP327-14,((((((ISUP330-14,(ISUP339-14,ISUP337-14)),((((((ISUP325-14,ISUP320-14),(ISUP308-14,(ISUP297-14,ISUP314-14))),ISUP319-14),ISUP332-14),ISUP335-14),ISUP324-14)),(ISUP293-14,(ISUP288-14,ISUP306-14))),ISUP317-14),(ISUP316-14,ISUP348-14)),ISUP303-14))))),(ISUP331-14,ISUP311-14))),ISUP305-14),(ISUP068-14,ISUP344-14)),ISUP343-14),((((((((ISUP058-14,ISUP062-14),(ISUP061-14,ISUP066-14)),((ISUP063-14,ISUP073-14),(ISUP067-14,ISUP065-14))),((ISUP292-14,((((ISUP060-14,ISUP323-14),ISUP290-14),ISUP334-14),ISUP347-14)),(ISUP313-14,ISUP294-14))),ISUP072-14),(ISUP064-14,(ISUP315-14,(ISUP299-14,(((((ISUP346-14,ISUP336-14),ISUP307-14),ISUP321-14),ISUP310-14),ISUP300-14))))),(ISUP057-14,(ISUP059-14,ISUP289-14))),ISUP328-14)),(ISUP318-14,((((ISUP312-14,ISUP340-14),(ISUP298-14,ISUP302-14)),ISUP295-14),(ISUP341-14,(((ISUP338-14,ISUP345-14),(ISUP326-14,ISUP322-14)),ISUP329-14))))),((BETN759-18,(BETN775-18,BETN788-18)),((BETN814-18,((((BETN809-18,(BETN807-18,BETN816-18)),BETN760-18),BETN808-18),BETN761-18)),((IUP1124-14,(IUP1122-14,(IUP806-14,(IUP1118-14,IUP807-14)))),(IUP480-14,(ISUP071-14,(IUP478-14,(((NEONT324-1,IUP752-14),((NEONT176-1,NEONT016-1),((NEONT067-1,((((NEONT071-1,NEONT175-1),((NEONT068-1,(NEONU413-1,IUP753-14)),(IUP754-14,((NEONU414-1,(((NEONT325-1,IUP476-14),(IUP758-14,(NEONT069-1,(NEONT015-1,(IUP751-14,IUP484-14))))),IUP475-14)),(ISUP349-14,(ISUP304-14,ISUP350-14)))))),(NEONU410-1,(NEONT114-1,IUP479-14))),(ISUP351-14,(NEONT066-1,NEONU412-1)))),((NEONT178-1,(NEONU411-1,NEONT327-1)),(NEONT326-1,NEONT323-1))))),(IUP759-14,NEONT177-1)))))))))),(((((((NEONU1335-,NEONU1331-),NEONU1336-),(NEONU1338-,NEONU1337-)),NEONU1333-),(NEONU1332-,NEONU1334-)),(NEONU1435-,NEONU1436-)),NEONU1434-)),((IUP810-14,IUP808-14),(IUP809-14,(NEONU1430-,(((((IUP782-14,IUP805-14),IUP1121-14),(NEONU1433-,NEONU1431-)),(IUP1083-14,NEONU1429-)),NEONU1432-))))),((((NEONU1444-,IUP1106-14),((NEONU1445-,NEONU1437-),IUP1107-14)),((IUP813-14,NEONU1439-),(IUP823-14,(NEONU1440-,(IUP821-14,IUP1109-14))))),(((IUP822-14,((((NEONU1446-,(IUP817-14,(IUP818-14,NEONU1441-))),NEONU1442-),IUP820-14),IUP812-14)),IUP819-14),(IUP814-14,IUP1110-14)))),(NEONU1438-,NEONU1443-))),((NEONU1410-,IUP811-14),(IUP816-14,IUP815-14)))),((BETN629-18,(((((((IUP1061-14,IUP1060-14),IUP1057-14),IUP1058-14),BETN828-18),(BETN836-18,IUP781-14)),((BETN777-18,BETN789-18),((BETN793-18,BETN792-18),(NEONU1363-,NEONU1362-)))),((((NEONU445-1,(((NEONU215-1,(NEONU218-1,(NEONU220-1,(NEONU219-1,((NEONU217-1,NEONU221-1),(NEONU223-1,NEONU224-1)))))),NEONU214-1),(NEONU216-1,NEONU222-1))),(ISUP363-14,((NEONU1413-,((((BETN779-18,NEONU394-1),IUP611-14),(IUP613-14,(NEONT103-1,NEONU395-1))),((IUP607-14,NEONT115-1),(IUP606-14,((NEONT112-1,NEONT097-1),(BETN773-18,NEONU393-1)))))),(NEONT098-1,((IUP605-14,NEONT105-1),NEONU396-1))))),(((NEONU2120-,BETN781-18),(((BETN733-18,NEONU2121-),(NEONU2124-,NEONU2122-)),BETN742-18)),NEONU2123-)),((ISUP362-14,ISUP364-14),((BETN920-18,BETN918-18),(BETN922-18,BETN921-18)))))),(HQ582180.1,(KM531702.1,((KM533240.1,GU013631.1),KJ592531.1)))))),(((((((BETN890-18,(NEONU2130-,BETN936-18)),((NEONU1395-,NEONU1388-),(IUP783-14,(IUP785-14,((((((IUP1077-14,IUP1098-14),((IUP1071-14,((IUP1080-14,IUP1066-14),IUP1102-14)),(IUP1101-14,(NEONU1426-,NEONU1390-)))),NEONU1389-),IUP786-14),IUP784-14),IUP1100-14))))),(((NEONU1396-,NEONU1387-),(IUP799-14,NEONT174-1)),((ISUP038-14,(NEONT172-1,NEONT003-1)),((IUP663-14,((NEONT079-1,IUP661-14),IUP664-14)),IUP662-14)))),(NEONU1393-,(NEONU1394-,(BETN885-18,(((((BETN830-18,((((((ISUP135-14,BETN844-18),ISUP136-14),NEONU2125-),BETN935-18),((ISUP140-14,BETN696-18),NEONU2128-)),(NEONU2126-,(ISUP141-14,(NEONU2127-,NEONU2131-))))),BETN845-18),((ISUP137-14,ISUP139-14),NEONU2129-)),(ISUP026-14,ISUP027-14)),BETN886-18))))),(((ISUP455-14,((IUP829-14,(ISUP104-14,BETN161-18)),(((NEONU2075-,IUP830-14),BETN086-18),(BETN163-18,(BETN087-18,(BETN089-18,NEONT408-1)))))),(((BETN663-18,BETN190-18),(IUP465-14,(BETN1086-1,ISUP101-14))),(((((ISUP420-14,ISUP422-14),(((ISUP423-14,ISUP418-14),ISUP421-14),ISUP419-14)),(BETN595-18,BETN581-18)),((((BETN594-18,BETN583-18),(ISUP074-14,((BETN153-18,BETN067-18),((IUP166-14,(((BETN154-18,(BETN069-18,(BETN068-18,IUP162-14))),IUP163-14),IUP165-14)),IUP164-14)))),(((ISUP415-14,(ISUP410-14,(((((ISUP374-14,((ISUP380-14,ISUP387-14),ISUP400-14)),((BETN605-18,BETN582-18),(ISUP414-14,ISUP379-14))),(((((ISUP393-14,ISUP406-14),(ISUP391-14,(ISUP416-14,(ISUP399-14,(ISUP417-14,(ISUP403-14,(ISUP371-14,ISUP383-14))))))),ISUP389-14),(((ISUP382-14,ISUP375-14),(ISUP370-14,ISUP384-14)),(ISUP395-14,ISUP388-14))),ISUP368-14)),((((ISUP376-14,ISUP390-14),(ISUP372-14,(((((ISUP412-14,((((ISUP397-14,ISUP396-14),ISUP386-14),ISUP394-14),ISUP409-14)),((ISUP381-14,(ISUP401-14,(ISUP404-14,ISUP413-14))),ISUP385-14)),((ISUP392-14,ISUP398-14),ISUP407-14)),ISUP378-14),ISUP377-14))),ISUP369-14),((ISUP405-14,ISUP373-14),BETN567-18))),ISUP411-14))),ISUP408-14),((((NEONT394-1,((NEONW008-1,NEONW080-1),NEONW010-1)),NEONT386-1),(NEONW001-1,((NEONW009-1,NEONW005-1),(((((((NEONW004-1,NEONT402-1),NEONW007-1),NEONW006-1),NEONW002-1),NEONW083-1),NEONW003-1),NEONW079-1)))),(BETN071-18,(((IUP004-14,(IUP001-14,(BETN072-18,BETN156-18))),((BETN070-18,IUP003-14),BETN155-18)),(BETN074-18,IUP002-14)))))),((BETN1054-1,((BETN1047-1,((BETN1061-1,(BETN1073-1,BETN1060-1)),BETN1056-1)),(BETN1055-1,BETN1048-1))),(((NEONT329-1,(((NEONT331-1,NEONT084-1),NEONT330-1),((NEONT087-1,((NEONU232-1,NEONT040-1),NEONT039-1)),NEONT037-1))),NEONT332-1),((((NEONU226-1,NEONU227-1),((NEONU233-1,NEONU228-1),(NEONU230-1,NEONU231-1))),NEONU229-1),(NEONU225-1,NEONU234-1)))))),((BETN770-18,BETN665-18),BETN769-18)))),(((((IUP326-14,IUP316-14),((IUP124-14,(IUP323-14,IUP321-14)),(((((IUP127-14,(IUP115-14,((((IUP101-14,IUP118-14),((IUP306-14,((IUP116-14,NEONW017-1),(IUP345-14,IUP129-14))),(IUP110-14,IUP117-14))),IUP071-14),IUP080-14))),(((IUP373-14,(NEONW101-1,IUP111-14)),(((IUP134-14,IUP092-14),(IUP106-14,(IUP112-14,(((IUP311-14,IUP348-14),((((((NEONW105-1,IUP309-14),IUP096-14),IUP132-14),NEONW019-1),IUP125-14),IUP085-14)),IUP307-14)))),IUP070-14)),(((((((((IUP304-14,(IUP122-14,IUP340-14)),(IUP136-14,(NEONW097-1,(IUP082-14,(IUP333-14,(IUP079-14,(IUP098-14,((IUP374-14,IUP091-14),(IUP367-14,((IUP081-14,(IUP180-14,IUP350-14)),(((((IUP360-14,IUP074-14),(IUP370-14,BETN059-18)),NEONW091-1),NEONW084-1),(((IUP072-14,((((IUP377-14,(IUP069-14,(IUP073-14,NEONW087-1))),((IUP076-14,IUP371-14),((((IUP143-14,IUP121-14),(NEONW015-1,(IUP292-14,((((((IUP332-14,IUP114-14),IUP105-14),((((IUP330-14,(IUP319-14,IUP308-14)),NEONW020-1),IUP363-14),NEONW099-1)),(IUP351-14,IUP334-14)),(IUP335-14,IUP137-14)),(IUP318-14,NEONW012-1))))),IUP087-14),(IUP086-14,IUP305-14)))),(IUP104-14,IUP372-14)),IUP364-14)),IUP077-14),(IUP303-14,(IUP344-14,IUP095-14)))))))))))))),(IUP317-14,(IUP324-14,(IUP347-14,((((NEONW098-1,(IUP362-14,IUP097-14)),IUP078-14),(IUP088-14,IUP302-14)),(IUP322-14,IUP140-14)))))),IUP090-14),IUP179-14),((IUP341-14,((IUP313-14,(IUP358-14,(IUP108-14,(IUP379-14,(((((IUP338-14,NEONW011-1),NEONW100-1),IUP361-14),IUP329-14),IUP100-14))))),((NEONW018-1,(IUP337-14,IUP128-14)),((IUP093-14,IUP357-14),(((((IUP126-14,NEONW085-1),(NEONW096-1,(IUP094-14,(IUP141-14,IUP130-14)))),(NEONW014-1,NEONW095-1)),(((((IUP314-14,IUP366-14),IUP380-14),NEONW016-1),NEONW090-1),IUP355-14)),IUP138-14))))),IUP359-14)),((IUP343-14,IUP327-14),IUP328-14)),(IUP331-14,IUP354-14)),IUP083-14))),IUP089-14),(IUP368-14,IUP310-14)),((((IUP315-14,IUP084-14),(IUP120-14,IUP131-14)),(((((BETN060-18,BETN063-18),NEONW013-1),(((NEONW035-1,IUP369-14),((IUP099-14,((((IUP107-14,((IUP320-14,IUP133-14),(((((NEONT359-1,IUP375-14),((IUP346-14,(IUP349-14,(NEONW036-1,IUP378-14))),IUP342-14)),IUP301-14),(IUP353-14,IUP356-14)),(NEONW089-1,IUP339-14)))),(IUP352-14,(IUP312-14,IUP365-14))),((IUP109-14,IUP123-14),IUP119-14)),BETN046-18)),IUP102-14)),IUP075-14)),IUP135-14),NEONW086-1)),(((IUP376-14,IUP103-14),IUP336-14),IUP139-14))))),((NEONT126-1,NEONU191-1),(((((NEONT049-1,(BETN174-18,(((NEONU280-1,BETN172-18),(NEONT050-1,NEONU272-1)),(NEONU283-1,NEONU278-1)))),(BETN173-18,(BETN177-18,BETN176-18))),ISUP036-14),(((ISUP039-14,(ISUP045-14,ISUP043-14)),ISUP035-14),(ISUP033-14,(ISUP040-14,((BETN652-18,BETN655-18),(BETN642-18,BETN645-18)))))),ISUP042-14))),((NEONT400-1,(NEONU1996-,NEONU1995-)),(((BETN719-18,BETN725-18),(ISUP162-14,(((ISUP150-14,ISUP164-14),(ISUP154-14,((((ISUP153-14,ISUP149-14),ISUP145-14),((ISUP165-14,(ISUP173-14,(ISUP172-14,(ISUP167-14,ISUP175-14)))),ISUP160-14)),((ISUP166-14,ISUP157-14),(ISUP158-14,ISUP156-14))))),((BETN726-18,(ISUP161-14,ISUP182-14)),ISUP170-14)))),((((ISUP176-14,((((ISUP186-14,(ISUP184-14,(ISUP181-14,(ISUP180-14,ISUP183-14)))),ISUP185-14),ISUP179-14),ISUP177-14)),BETN714-18),ISUP159-14),ISUP168-14)))),((((((IUP015-14,IUP021-14),BETN049-18),((IUP017-14,((((((IUP018-14,IUP019-14),IUP022-14),(IUP009-14,((BETN099-18,(((IUP012-14,IUP016-14),(BETN101-18,(((NEONT407-1,(IUP011-14,(NEONT391-1,(NEONT399-1,IUP020-14)))),((IUP007-14,BETN149-18),BETN009-18)),(IUP006-14,(IUP010-14,(NEONT383-1,(BETN100-18,IUP025-14))))))),BETN007-18)),BETN006-18))),IUP013-14),IUP008-14),BETN005-18)),BETN008-18)),(BETN098-18,IUP024-14)),(((((((IUP045-14,((IUP054-14,(((((((IUP041-14,(IUP047-14,IUP056-14)),IUP035-14),(IUP059-14,((((((IUP062-14,NEONT376-1),(IUP034-14,IUP055-14)),IUP050-14),IUP036-14),IUP029-14),IUP044-14))),(IUP066-14,(IUP065-14,IUP061-14))),(IUP068-14,(IUP053-14,IUP042-14))),IUP033-14),((IUP031-14,IUP030-14),IUP043-14))),IUP014-14)),((IUP067-14,IUP064-14),(((BETN015-18,BETN103-18),((NEONT369-1,IUP046-14),IUP052-14)),(IUP005-14,IUP027-14)))),((IUP032-14,((IUP058-14,IUP039-14),(IUP040-14,IUP051-14))),((IUP060-14,(BETN150-18,((BETN013-18,IUP057-14),IUP063-14))),(((BETN102-18,IUP023-14),(NEONU2082-,IUP028-14)),IUP038-14)))),BETN017-18),(IUP037-14,IUP049-14)),IUP026-14),IUP048-14)),BETN672-18)))),((NEONT173-1,NEONU204-1),(BETN654-18,(NEONU202-1,NEONU203-1)))),((((BETN718-18,BETN869-18),((BETN870-18,(((BETN860-18,(BETN944-18,(BETN851-18,BETN857-18))),BETN875-18),BETN703-18)),BETN874-18)),((((IUP1028-14,NEONU1465-),NEONU1459-),IUP1027-14),((((IUP789-14,(IUP1030-14,(IUP787-14,((((NEONU1462-,(IUP788-14,(((IUP1039-14,((IUP790-14,NEONU1460-),((NEONU1463-,NEONU1457-),NEONU1456-))),IUP1038-14),IUP1035-14))),IUP1029-14),(NEONU1464-,NEONU1461-)),IUP1037-14)))),IUP1036-14),IUP1026-14),NEONU1458-))),(BETN826-18,((((BETN708-18,(BETN737-18,(BETN934-18,BETN898-18))),BETN829-18),BETN871-18),((BETN831-18,BETN825-18),(BETN908-18,BETN832-18))))))),((BETN723-18,BETN847-18),(BETN705-18,((ISUP143-14,BETN702-18),(BETN698-18,BETN692-18))))),((((NEONU1415-,NEONU1414-),ISUP103-14),(((IUP282-14,(BETN081-18,(((((IUP281-14,BETN083-18),(IUP283-14,BETN159-18)),BETN160-18),BETN082-18),IUP190-14))),((BETN803-18,(BETN766-18,(BETN804-18,BETN767-18))),BETN751-18)),((((((((BETN717-18,BETN941-18),((ISUP028-14,((BETN680-18,BETN681-18),((((BETN676-18,BETN677-18),BETN815-18),BETN683-18),BETN810-18))),BETN682-18)),BETN839-18),((((BETN945-18,BETN710-18),(BETN872-18,(BETN943-18,ISUP188-14))),(((BETN933-18,BETN940-18),BETN720-18),BETN862-18)),BETN709-18)),BETN704-18),BETN716-18),(NEONU450-1,(NEONU1412-,(BETN763-18,NEONU2096-)))),((BETN747-18,((BETN765-18,BETN764-18),(BETN787-18,BETN739-18))),((((BETN746-18,(BETN745-18,BETN758-18)),((NEONU1339-,NEONU1340-),(BETN757-18,BETN743-18))),(((((ISUP126-14,(ISUP127-14,ISUP134-14)),((ISUP124-14,ISUP129-14),ISUP123-14)),ISUP133-14),ISUP122-14),(BETN849-18,(BETN848-18,((BETN841-18,BETN855-18),BETN842-18))))),(((ISUP128-14,(ISUP125-14,ISUP131-14)),ISUP130-14),ISUP121-14)))))),((((((((BETN912-18,(BETN878-18,BETN687-18)),BETN905-18),BETN916-18),(BETN899-18,BETN925-18)),NEONU269-1),(NEONU386-1,((((NEONU392-1,NEONU322-1),(NEONU323-1,ISUP354-14)),NEONU388-1),((ISUP355-14,(NEONU390-1,(NEONU389-1,NEONU391-1))),ISUP353-14)))),(IUP1097-14,BETN782-18)),((BETN179-18,(((((((NEONT393-1,(NEONT364-1,NEONT371-1)),(NEONT378-1,BETN744-18)),BETN706-18),(NEONT424-1,BETN075-18)),(BETN661-18,(BETN685-18,NEONT342-1))),((NEONT350-1,(BETN926-18,NEONT416-1)),(NEONT385-1,IUP1082-14))),NEONT357-1)),((((BETN700-18,BETN892-18),BETN721-18),(BETN688-18,((BETN911-18,(BETN891-18,BETN876-18)),BETN877-18))),BETN902-18))))),((((((IUP1087-14,((BETN817-18,NEONU1474-),((IUP1043-14,(BETN796-18,(IUP1085-14,(IUP1086-14,NEONU1358-)))),((NEONU1470-,NEONU1473-),((NEONU1471-,(((NEONU1467-,NEONU1342-),NEONU1472-),BETN811-18)),(NEONU1469-,IUP1089-14)))))),NEONU1475-),(BETN794-18,((IUP544-14,(NEONT179-1,((ISUP365-14,(IUP543-14,IUP542-14)),NEONT180-1))),((NEONU1357-,(((((NEONU1354-,NEONU1356-),(NEONU1466-,NEONU2112-)),NEONU1343-),(((NEONU1359-,NEONU1360-),NEONU1353-),BETN797-18)),(((BETN791-18,BETN800-18),BETN799-18),(NEONU1355-,NEONU1468-)))),BETN798-18)))),(NEONT355-1,((NEONU428-1,NEONU427-1),((NEONU425-1,NEONU424-1),(NEONT001-1,(IUP424-14,NEONU426-1)))))),((IUP553-14,IUP555-14),(NEONU447-1,IUP541-14))),(((((BETN728-18,(BETN729-18,(BETN727-18,BETN724-18))),((((NEONT189-1,(NEONU399-1,NEONU400-1)),(NEONU397-1,NEONU398-1)),NEONT119-1),IUP525-14)),(((((BETN697-18,(NEONU2105-,NEONU2106-)),(((NEONU2091-,IUP290-14),BETN151-18),((BETN106-18,((BETN170-18,BETN107-18),BETN171-18)),BETN062-18))),(((((((ISUP367-14,NEONT184-1),((((BETN730-18,(IUP644-14,(NEONT107-1,(IUP615-14,(((IUP635-14,IUP621-14),NEONT108-1),((IUP618-14,IUP617-14),IUP633-14)))))),(((IUP630-14,NEONT185-1),NEONU420-1),NEONT186-1)),(IUP631-14,IUP645-14)),IUP625-14)),IUP634-14),NEONT182-1),(IUP653-14,(IUP629-14,(IUP632-14,BETN880-18)))),NEONT113-1),IUP619-14)),(((((BETN657-18,(BETN611-18,(BETN608-18,BETN606-18))),(((NEONU282-1,((NEONU319-1,NEONU320-1),NEONU321-1)),((NEONU265-1,NEONU257-1),(BETN859-18,NEONT413-1))),((NEONT008-1,NEONU1990-),(NEONU1991-,(NEONT321-1,NEONU1989-))))),(ISUP213-14,(ISUP210-14,ISUP214-14))),((((((IUP403-14,(IUP395-14,IUP404-14)),(BETN1089-1,(BETN1085-1,BETN1111-1))),(((((IUP413-14,IUP417-14),(((BETN1052-1,(((BETN1114-1,BETN1112-1),((BETN1087-1,BETN1080-1),BETN1113-1)),BETN1077-1)),BETN1051-1),(((IUP418-14,NEONU432-1),NEONT137-1),((NEONU434-1,(NEONT091-1,IUP408-14)),NEONU433-1)))),IUP416-14),((BETN1081-1,(NEONU435-1,((BETN1082-1,BETN1065-1),(BETN1122-1,BETN1110-1)))),(NEONU436-1,IUP522-14))),((((((NEONU258-1,ISUP209-14),((NEONU284-1,NEONU264-1),NEONU260-1)),NEONU262-1),NEONU261-1),((NEONU318-1,NEONU263-1),NEONU285-1)),NEONU259-1))),((((IUP490-14,IUP665-14),(NEONT065-1,((NEONU402-1,(NEONU404-1,IUP488-14)),NEONT120-1))),(IUP487-14,IUP485-14)),(NEONU403-1,(NEONU405-1,(NEONT072-1,NEONU401-1))))),((((((NEONT150-1,(IUP533-14,NEONT014-1)),(IUP532-14,((IUP534-14,NEONU245-1),(ISUP205-14,(IUP529-14,NEONT192-1))))),(((NEONU281-1,NEONU249-1),IUP531-14),(((NEONU246-1,(NEONT026-1,NEONU251-1)),NEONT019-1),NEONU252-1))),(NEONU456-1,NEONU250-1)),NEONT017-1),(((BETN1104-1,BETN1115-1),((NEONT101-1,((NEONU430-1,NEONU431-1),NEONU429-1)),(NEONT077-1,NEONT062-1))),(((NEONU248-1,NEONU247-1),IUP297-14),(((((IUP511-14,NEONU453-1),IUP434-14),(NEONU454-1,NEONU452-1)),(IUP510-14,IUP513-14)),((NEONU279-1,NEONU268-1),NEONU267-1)))))),(ISUP093-14,(IUP546-14,((IUP433-14,(((NEONT009-1,NEONT013-1),IUP426-14),IUP427-14)),((IUP432-14,(IUP431-14,IUP428-14)),(NEONT025-1,NEONT032-1))))))),((BETN813-18,(ISUP352-14,NEONU1341-)),(((NEONU324-1,(IUP503-14,IUP501-14)),(((((((IUP499-14,NEONT188-1),IUP502-14),IUP497-14),NEONT110-1),IUP498-14),IUP496-14),((NEONT083-1,NEONT130-1),IUP500-14))),NEONT187-1)))),(IUP791-14,((((ISUP204-14,(NEONT336-1,(NEONT191-1,(NEONT031-1,NEONT029-1)))),NEONT010-1),NEONT190-1),IUP524-14)))),((((ISUP098-14,ISUP099-14),((NEONU442-1,(ISUP286-14,IUP578-14)),((NEONU2109-,((IUP574-14,(NEONT140-1,(NEONU444-1,NEONU443-1))),(NEONU2107-,NEONU2108-))),IUP573-14))),((((BETN801-18,(BETN756-18,NEONU1397-)),BETN812-18),BETN750-18),(ISUP097-14,((((BETN755-18,(((IUP792-14,BETN802-18),BETN784-18),NEONU1364-)),(BETN776-18,BETN774-18)),((BETN749-18,IUP793-14),IUP794-14)),(((((((NEONU1402-,NEONU1403-),((NEONU1425-,NEONU1405-),NEONU1404-)),NEONU1400-),((NEONU1423-,NEONU1401-),NEONU1391-)),NEONU1406-),(NEONU1345-,((((((NEONU1351-,NEONU1347-),(NEONU1349-,NEONU1350-)),IUP1078-14),(NEONU1386-,((NEONU1384-,BETN771-18),(IUP796-14,(IUP797-14,IUP1073-14))))),((NEONU1352-,NEONU1416-),NEONU1344-)),(((IUP1069-14,((IUP1079-14,IUP795-14),(IUP1072-14,(IUP1095-14,(NEONU1367-,(NEONU1383-,(NEONU1385-,NEONU1421-))))))),((IUP1096-14,IUP1090-14),IUP1092-14)),(NEONU1348-,NEONU1346-))))),((NEONU1424-,NEONU1392-),((NEONU1422-,NEONU1382-),NEONU1399-))))))),((((NEONT024-1,NEONT006-1),NEONT181-1),IUP1119-14),(((((NEONU421-1,(NEONU422-1,IUP455-14)),IUP523-14),IUP437-14),IUP443-14),IUP451-14)))),ISUP037-14)))))),(((((((IUP459-14,IUP463-14),IUP456-14),(((IUP462-14,(NEONT004-1,(NEONT028-1,(NEONU406-1,(NEONU407-1,(NEONT018-1,(NEONT011-1,NEONT005-1))))))),((NEONT138-1,IUP464-14),NEONT311-1)),(IUP457-14,NEONT310-1))),NEONT139-1),(((ISUP439-14,ISUP430-14),(ISUP431-14,(ISUP442-14,((((ISUP440-14,(ISUP441-14,(ISUP436-14,ISUP438-14))),(ISUP432-14,ISUP435-14)),ISUP434-14),ISUP437-14)))),(NEONT125-1,(((NEONT048-1,NEONT046-1),NEONT055-1),NEONT085-1)))),(((BETN651-18,BETN648-18),((BETN656-18,BETN659-18),BETN650-18)),BETN649-18)),((BETN819-18,(BETN833-18,BETN879-18)),(NEONU213-1,(BETN1063-1,BETN1068-1))))),(((BETN158-18,BETN157-18),(IUP291-14,(IUP296-14,BETN181-18))),(((BETN762-18,((BETN735-18,(IUP1112-14,(NEONU1428-,(NEONU1427-,IUP1111-14)))),(NEONT322-1,(BETN906-18,((BETN924-18,(((BETN852-18,NEONU2094-),BETN915-18),(BETN909-18,NEONU2092-))),(BETN822-18,(NEONU2093-,(BETN907-18,NEONU2095-)))))))),IUP299-14),NEONU451-1))),((((BETN123-18,BETN185-18),BETN124-18),(((((((((NEONU2089-,(NEONU2085-,NEONU2087-)),NEONU2086-),((BETN853-18,(((BETN864-18,BETN863-18),BETN867-18),BETN838-18)),BETN856-18)),(((BETN850-18,((((NEONT022-1,(NEONT021-1,(NEONT007-1,(IUP657-14,(NEONT020-1,NEONT034-1))))),IUP656-14),IUP655-14),IUP659-14)),(((NEONU385-1,(NEONU384-1,NEONT118-1)),((NEONT296-1,NEONU449-1),((((NEONT133-1,NEONU382-1),(((NEONU383-1,NEONU381-1),NEONU455-1),NEONT141-1)),NEONT295-1),NEONT121-1))),ISUP366-14)),((((((BETN686-18,BETN711-18),(BETN690-18,BETN701-18)),(BETN740-18,(NEONU2118-,((BETN732-18,NEONU2119-),NEONU2110-)))),((BETN669-18,NEONU2111-),(BETN671-18,BETN734-18))),(BETN748-18,((ISUP110-14,ISUP115-14),((ISUP116-14,ISUP117-14),(ISUP113-14,ISUP114-14))))),(NEONU2090-,NEONU2088-)))),((((IUP1055-14,IUP1049-14),IUP1046-14),(IUP1053-14,(((((NEONU1409-,IUP1052-14),((NEONU1407-,NEONU1408-),IUP1056-14)),(IUP1054-14,((IUP802-14,IUP1051-14),IUP1048-14))),IUP801-14),IUP1047-14))),((IUP804-14,(IUP800-14,IUP803-14)),IUP798-14))),(((((((IUP239-14,BETN130-18),(BETN127-18,(BETN091-18,(IUP191-14,((((BETN128-18,(IUP220-14,(BETN126-18,(BETN023-18,(BETN131-18,(IUP149-14,(IUP256-14,(IUP161-14,(BETN090-18,IUP247-14))))))))),(IUP244-14,BETN037-18)),IUP249-14),(BETN129-18,BETN146-18)))))),BETN147-18),(NEONW049-1,(NEONW043-1,((IUP250-14,((((IUP187-14,IUP193-14),(IUP242-14,IUP269-14)),(IUP253-14,(IUP251-14,(IUP228-14,NEONW093-1)))),((NEONW045-1,BETN020-18),((IUP230-14,((((NEONW051-1,IUP217-14),(((((BETN021-18,(((((IUP235-14,NEONW037-1),IUP279-14),IUP261-14),NEONW054-1),(IUP252-14,NEONW039-1))),IUP259-14),IUP233-14),IUP243-14),IUP219-14)),IUP257-14),(IUP202-14,IUP277-14))),(IUP175-14,((((((((IUP213-14,NEONW044-1),IUP270-14),NEONW048-1),(IUP218-14,IUP210-14)),IUP241-14),(((((((((IUP273-14,IUP189-14),IUP267-14),NEONW041-1),IUP236-14),NEONW052-1),IUP208-14),IUP199-14),NEONW038-1),(IUP231-14,IUP271-14))),IUP211-14),((((IUP237-14,IUP184-14),(((((IUP221-14,IUP280-14),IUP195-14),IUP226-14),IUP260-14),IUP209-14)),(((IUP268-14,((IUP197-14,(IUP262-14,(BETN022-18,IUP176-14))),(IUP222-14,(IUP264-14,((IUP254-14,(BETN025-18,((IUP275-14,((IUP192-14,(IUP194-14,(IUP248-14,IUP272-14))),IUP200-14)),IUP263-14))),NEONW042-1))))),IUP185-14),NEONW040-1)),((IUP245-14,NEONW046-1),IUP169-14)))))))),(IUP204-14,(NEONW053-1,IUP266-14)))))),IUP225-14),(IUP276-14,(((IUP278-14,((IUP238-14,(IUP234-14,(IUP255-14,(IUP232-14,NEONW047-1)))),(IUP207-14,(IUP258-14,(IUP240-14,(IUP223-14,IUP224-14)))))),(IUP168-14,IUP206-14)),IUP265-14))),((BETN754-18,(((BETN679-18,BETN731-18),(BETN738-18,BETN741-18)),(BETN753-18,(NEONU2113-,NEONU2116-)))),(((((NEONT056-1,(NEONT088-1,NEONT054-1)),(NEONT053-1,((((NEONT303-1,(NEONT057-1,NEONT304-1)),NEONT089-1),NEONT305-1),NEONT051-1))),NEONT061-1),(NEONU273-1,(NEONU275-1,((NEONU274-1,NEONU276-1),NEONU277-1)))),((NEONU238-1,((((NEONU236-1,(NEONU239-1,(NEONU241-1,(NEONU240-1,NEONU242-1)))),NEONU237-1),NEONU244-1),NEONU235-1)),NEONU243-1))))),(((NEONT348-1,BETN053-18),NEONU2001-),(((((BETN820-18,BETN823-18),(BETN901-18,(BETN895-18,BETN889-18))),(BETN887-18,BETN888-18)),(BETN910-18,(BETN824-18,BETN818-18))),(ISUP106-14,(NEONU2114-,((BETN664-18,NEONU2117-),NEONU2115-)))))),(((BETN883-18,(((BETN621-18,(((ISUP465-14,ISUP463-14),ISUP467-14),ISUP464-14)),((BETN612-18,(((ISUP046-14,ISUP049-14),((BETN579-18,(BETN623-18,ISUP466-14)),(((((BETN646-18,BETN636-18),BETN597-18),BETN609-18),BETN568-18),BETN647-18))),ISUP050-14)),((BETN607-18,((ISUP048-14,(ISUP047-14,ISUP055-14)),((BETN573-18,(BETN575-18,(((ISUP056-14,BETN576-18),BETN578-18),(BETN622-18,BETN627-18)))),BETN570-18))),(BETN589-18,(BETN610-18,ISUP054-14))))),((((ISUP426-14,((ISUP424-14,((ISUP457-14,((ISUP447-14,ISUP451-14),ISUP428-14)),(ISUP444-14,(ISUP454-14,ISUP429-14)))),ISUP427-14)),(ISUP460-14,(((ISUP445-14,ISUP433-14),ISUP450-14),(ISUP448-14,(((((BETN601-18,BETN591-18),((BETN614-18,BETN598-18),(BETN599-18,(BETN604-18,(BETN615-18,BETN616-18))))),ISUP458-14),((((((ISUP425-14,ISUP446-14),ISUP461-14),(BETN613-18,BETN618-18)),BETN603-18),ISUP462-14),ISUP453-14)),ISUP459-14))))),ISUP449-14),(((((NEONT128-1,((NEONT086-1,NEONT306-1),((NEONT307-1,NEONT308-1),(NEONT045-1,NEONT129-1)))),NEONT309-1),(NEONT036-1,(NEONT052-1,NEONT047-1))),(BETN566-18,(((((BETN585-18,BETN624-18),BETN584-18),(ISUP052-14,ISUP051-14)),(((BETN600-18,BETN593-18),(((BETN588-18,(BETN660-18,BETN638-18)),(BETN617-18,BETN620-18)),(BETN592-18,BETN625-18))),ISUP053-14)),(BETN602-18,BETN630-18)))),ISUP456-14)))),((ISUP443-14,ISUP475-14),((NEONT302-1,NEONT298-1),((((NEONT033-1,IUP467-14),(ISUP287-14,(((IUP472-14,((NEONT365-1,(NEONU1978-,((NEONU1980-,NEONU1975-),((((((NEONU1982-,(NEONU2101-,((NEONT379-1,(NEONT116-1,(NEONT372-1,(BETN092-18,(NEONU1979-,NEONT351-1))))),(((NEONU1987-,(NEONU1977-,NEONU1985-)),NEONU1981-),NEONU1983-)))),((NEONT297-1,(NEONU2084-,NEONT344-1)),(NEONU2081-,NEONU2102-))),(NEONT117-1,((NEONT358-1,(NEONU1986-,NEONU1976-)),(NEONU1973-,NEONU1988-)))),NEONU2097-),NEONU2098-),NEONU2100-)))),NEONT035-1)),(NEONT012-1,(NEONT030-1,(IUP545-14,NEONT299-1)))),IUP468-14))),NEONT023-1),NEONT300-1)))),(((((BETN036-18,(IUP152-14,IUP160-14)),((BETN028-18,((NEONW082-1,IUP146-14),((NEONW104-1,NEONW064-1),(BETN035-18,((BETN030-18,((((NEONW060-1,(IUP157-14,NEONW050-1)),IUP150-14),IUP156-14),BETN032-18)),(((((((((((NEONW056-1,NEONW057-1),NEONW062-1),IUP151-14),IUP145-14),(NEONW066-1,(NEONW063-1,BETN188-18))),((NEONW069-1,(IUP144-14,(NEONW059-1,NEONU2069-))),NEONW058-1)),(((((IUP148-14,NEONW061-1),NEONW067-1),NEONT418-1),IUP153-14),IUP155-14)),NEONW070-1),(IUP154-14,(NEONT410-1,(BETN189-18,IUP159-14)))),(NEONW102-1,IUP147-14)),BETN033-18)))))),BETN097-18)),(BETN034-18,NEONW065-1)),NEONW055-1),(((BETN084-18,BETN085-18),((NEONT354-1,(NEONT347-1,(NEONT421-1,NEONT339-1))),(BETN010-18,BETN125-18))),(NEONU446-1,NEONW030-1))))),((((BETN137-18,((ISUP079-14,(ISUP083-14,(BETN142-18,(ISUP088-14,(BETN143-18,(BETN141-18,ISUP089-14)))))),BETN139-18)),BETN140-18),(ISUP087-14,ISUP086-14)),((ISUP203-14,(((ISUP201-14,ISUP199-14),(ISUP197-14,ISUP200-14)),(ISUP195-14,((ISUP202-14,ISUP198-14),ISUP196-14)))),(ISUP108-14,((((ISUP091-14,ISUP085-14),(((((NEONU2071-,(((ISUP078-14,(((ISUP080-14,ISUP075-14),((ISUP081-14,ISUP092-14),ISUP090-14)),ISUP077-14)),BETN136-18),NEONU2067-)),ISUP076-14),((BETN699-18,BETN707-18),((NEONU2083-,IUP158-14),(NEONW076-1,NEONW072-1)))),BETN031-18),BETN134-18)),(((NEONW068-1,BETN045-18),NEONU2068-),(((((((NEONU2079-,(NEONU2072-,(BETN135-18,((((NEONW094-1,NEONW077-1),NEONU2073-),NEONW103-1),NEONW088-1)))),NEONW075-1),NEONW074-1),NEONW073-1),NEONW071-1),NEONW092-1),NEONU2070-))),ISUP082-14)))))),(((ISUP032-14,((((((ISUP029-14,ISUP034-14),ISUP031-14),((((BETN186-18,NEONU270-1),ISUP207-14),BETN187-18),BETN144-18)),(BETN132-18,BETN133-18)),NEONU271-1),BETN644-18)),(((((IUP174-14,(IUP205-14,(IUP229-14,(BETN096-18,((BETN145-18,IUP285-14),BETN041-18))))),(((((((IUP274-14,IUP178-14),(NEONU2078-,(IUP214-14,(NEONT387-1,(NEONW078-1,(IUP227-14,(IUP215-14,(IUP246-14,((IUP182-14,(IUP172-14,IUP177-14)),(IUP284-14,((IUP203-14,NEONU2076-),IUP212-14))))))))))),IUP196-14),NEONT395-1),IUP113-14),(IUP171-14,(IUP186-14,(IUP167-14,IUP173-14)))),BETN043-18)),((IUP170-14,IUP198-14),IUP181-14)),NEONU2080-),NEONU1974-)),(BETN093-18,((BETN039-18,((IUP188-14,(BETN040-18,(IUP216-14,BETN026-18))),BETN095-18)),(BETN029-18,BETN027-18))))))),(NEONU2103-,(BETN897-18,(BETN896-18,((BETN884-18,(BETN893-18,NEONU2104-)),(BETN904-18,BETN894-18)))))))))))),(BETN1091-1,(BETN1062-1,BETN1044-1))),(BETN1132-1,((BETN1095-1,(BETN1092-1,((BETN1093-1,(BETN1043-1,(BETN1100-1,BETN1096-1))),BETN1128-1))),(((BETN1105-1,(BETN1102-1,(BETN1045-1,BETN1053-1))),BETN1064-1),BETN1133-1))),BETN1042-1);
((BETN1098-1,((BETN1090-1,BETN1131-1),BETN1094-1)),((BETN1132-1,((BETN1095-1,(BETN1092-1,((BETN1093-1,(BETN1043-1,(BETN1100-1,BETN1096-1))),BETN1128-1))),(((BETN1105-1,(BETN1045-1,(BETN1053-1,BETN1102-1))),BETN1064-1),BETN1133-1))),((BETN1091-1,(BETN1062-1,BETN1044-1)),(((((BETN166-18,BETN164-18),BETN165-18),((BETN168-18,BETN167-18),(NEONU2077-,BETN094-18))),((((((NEONU1369-,NEONU1375-),(NEONU1372-,NEONU1419-)),(((BETN882-18,NEONU1376-),((NEONU1368-,NEONU1370-),(((NEONU1418-,NEONU1371-),NEONU1373-),NEONU1476-))),BETN785-18)),(NEONU1366-,NEONU1374-)),(((NEONU1377-,(NEONU1381-,NEONU1380-)),NEONU1378-),(NEONU1379-,NEONU1420-))),(((((BETN824-18,BETN818-18),((((BETN820-18,(BETN895-18,(BETN889-18,BETN901-18))),BETN823-18),(BETN887-18,BETN888-18)),BETN910-18)),(ISUP106-14,((NEONU2117-,(NEONU2115-,NEONU2114-)),BETN664-18))),(NEONT155-1,(IUP584-14,NEONU200-1))),(((BETN027-18,((BETN039-18,((IUP188-14,(BETN040-18,(IUP216-14,BETN026-18))),BETN095-18)),BETN093-18)),BETN029-18),(((((((((ISUP142-14,((((((NEONU211-1,NEONU2002-),((NEONU209-1,((NEONU210-1,NEONU208-1),NEONU207-1)),NEONU1997-)),(NEONU1998-,NEONU2000-)),NEONU1999-),(NEONU206-1,NEONU205-1)),NEONU212-1)),(BETN913-18,(BETN942-18,BETN903-18))),(NEONW034-1,(((NEONW027-1,NEONT425-1),(((NEONW028-1,NEONW031-1),(NEONW021-1,NEONW024-1)),((NEONT409-1,((NEONW032-1,NEONW026-1),NEONW023-1)),(NEONW029-1,((NEONW022-1,NEONW106-1),(NEONT401-1,NEONW033-1)))))),NEONT343-1))),((((((((BETN569-18,((BETN577-18,BETN580-18),BETN632-18)),BETN574-18),((BETN640-18,BETN635-18),(BETN639-18,BETN631-18))),ISUP030-14),((ISUP473-14,ISUP474-14),BETN571-18)),(ISUP472-14,ISUP471-14)),(((BETN641-18,ISUP468-14),ISUP469-14),ISUP470-14)),ISUP452-14)),(((NEONT195-1,(NEONT194-1,NEONT193-1)),NEONT111-1),(((BETN111-18,((BETN109-18,(((BETN065-18,(IUP298-14,NEONT346-1)),IUP289-14),BETN064-18)),((((NEONT338-1,((((BETN057-18,NEONT353-1),NEONT373-1),NEONT388-1),(BETN061-18,NEONT360-1))),(BETN110-18,IUP824-14)),IUP287-14),NEONT380-1))),((((NEONT412-1,NEONT352-1),(NEONT419-1,NEONT345-1)),NEONT417-1),NEONT337-1)),BETN634-18))),((NEONU386-1,((NEONU388-1,(NEONU391-1,((ISUP353-14,(NEONU389-1,NEONU390-1)),ISUP355-14))),(((NEONU322-1,ISUP354-14),NEONU392-1),NEONU323-1))),(((((BETN735-18,((IUP1112-14,IUP1111-14),(NEONU1428-,NEONU1427-))),(BETN906-18,((((((NEONU2092-,BETN909-18),(((NEONU2095-,BETN907-18),(NEONT322-1,NEONU2093-)),BETN822-18)),NEONU2094-),BETN915-18),BETN852-18),BETN924-18))),(((((((((((IUP1107-14,IUP1106-14),(((IUP813-14,NEONU1439-),(IUP823-14,NEONU1437-)),NEONU1445-)),NEONU1444-),((((((IUP817-14,IUP818-14),(NEONU1442-,(NEONU1441-,IUP820-14))),IUP812-14),NEONU1446-),(IUP819-14,IUP822-14)),(IUP814-14,IUP1110-14))),(NEONU1440-,(IUP821-14,IUP1109-14))),((NEONU1438-,NEONU1443-),((IUP1144-14,NEONU1451-),(((IUP1140-14,(IUP1133-14,IUP777-14)),IUP1146-14),((IUP1137-14,((((((((((IUP1143-14,(IUP1148-14,IUP1142-14)),(IUP1134-14,IUP1130-14)),NEONU1449-),NEONU1453-),(NEONU1417-,(NEONU1454-,NEONU1447-))),(IUP1141-14,NEONU1455-)),(IUP1147-14,(IUP776-14,IUP1131-14))),(NEONU1448-,(((((IUP780-14,IUP1145-14),(IUP1138-14,((IUP1135-14,NEONU1452-),IUP1081-14))),IUP1136-14),IUP1149-14),IUP779-14))),IUP778-14),IUP1132-14)),NEONU1450-))))),((NEONU1410-,NEONU1411-),((IUP816-14,IUP815-14),IUP811-14))),((((((NEONU1335-,NEONU1331-),(NEONU1336-,NEONU1333-)),(NEONU1338-,NEONU1337-)),(NEONU1332-,NEONU1334-)),(NEONU1434-,(NEONU1436-,NEONU1435-))),((NEONU1430-,((IUP1121-14,((NEONU1432-,(NEONU1429-,IUP1083-14)),((IUP805-14,IUP782-14),(NEONU1433-,NEONU1431-)))),(IUP810-14,IUP808-14))),IUP809-14))),((((ISUP292-14,(((ISUP059-14,ISUP061-14),((ISUP348-14,((ISUP293-14,ISUP327-14),(((ISUP288-14,(((((((ISUP333-14,ISUP306-14),((((ISUP330-14,(ISUP339-14,ISUP337-14)),((((((ISUP325-14,ISUP320-14),ISUP314-14),ISUP319-14),ISUP332-14),ISUP335-14),ISUP324-14)),ISUP308-14),ISUP317-14)),ISUP316-14),ISUP301-14),ISUP296-14),ISUP303-14),ISUP311-14)),(ISUP291-14,ISUP309-14)),ISUP297-14))),ISUP305-14)),((((ISUP323-14,ISUP334-14),ISUP289-14),(ISUP299-14,ISUP347-14)),ISUP294-14))),(ISUP290-14,ISUP344-14)),((((((((ISUP072-14,ISUP067-14),(ISUP065-14,ISUP066-14)),(ISUP068-14,((ISUP060-14,ISUP313-14),ISUP058-14))),ISUP057-14),ISUP063-14),(((ISUP315-14,ISUP343-14),(ISUP062-14,((ISUP307-14,(((ISUP346-14,ISUP336-14),ISUP321-14),ISUP310-14)),ISUP300-14))),((ISUP064-14,ISUP328-14),ISUP331-14))),(ISUP100-14,ISUP102-14)),ISUP073-14)),((ISUP318-14,((((ISUP302-14,ISUP326-14),((ISUP322-14,ISUP340-14),(ISUP341-14,((ISUP338-14,ISUP345-14),ISUP329-14)))),ISUP298-14),ISUP295-14)),ISUP312-14))),(((BETN814-18,BETN760-18),(((BETN809-18,(BETN807-18,BETN816-18)),BETN808-18),BETN761-18)),((((IUP1118-14,(IUP1124-14,IUP807-14)),IUP806-14),IUP1122-14),(IUP480-14,(ISUP071-14,(IUP478-14,((IUP754-14,(ISUP350-14,((((NEONU414-1,((NEONT068-1,(NEONU413-1,IUP753-14)),(NEONT324-1,IUP752-14))),(((((((NEONT178-1,(NEONT327-1,((((NEONT325-1,(IUP758-14,(NEONT069-1,(NEONT015-1,(IUP751-14,IUP484-14))))),IUP475-14),NEONT114-1),(NEONT326-1,NEONT016-1)))),NEONT177-1),(NEONT176-1,(NEONT071-1,(ISUP351-14,(NEONT067-1,NEONT066-1))))),NEONT323-1),IUP479-14),NEONU411-1),NEONT175-1)),(IUP759-14,NEONU412-1)),(ISUP349-14,ISUP304-14)))),(IUP476-14,NEONU410-1)))))))),(BETN759-18,(BETN775-18,BETN788-18)))),(((((IUP781-14,((IUP1058-14,BETN828-18),(IUP1057-14,(IUP1061-14,IUP1060-14)))),BETN836-18),((BETN777-18,BETN789-18),((BETN793-18,BETN792-18),(NEONU1363-,NEONU1362-)))),((((NEONU2120-,BETN781-18),((NEONU2121-,(NEONU2124-,NEONU2122-)),BETN742-18)),NEONU2123-),BETN733-18)),((NEONU445-1,((((NEONU216-1,NEONU222-1),NEONU217-1),((NEONU218-1,(NEONU220-1,(NEONU219-1,(NEONU221-1,(NEONU223-1,NEONU224-1))))),NEONU214-1)),NEONU215-1)),(((ISUP362-14,ISUP364-14),(((BETN920-18,BETN918-18),BETN921-18),BETN922-18)),(ISUP363-14,((NEONU396-1,(IUP605-14,((HQ582180.1,((KM531702.1,(GU013631.1,KJ592531.1)),KM533240.1)),NEONT105-1))),((BETN779-18,(IUP611-14,(NEONU1413-,(NEONU394-1,(((IUP613-14,NEONU395-1),NEONT103-1),(((NEONT115-1,IUP606-14),((NEONT112-1,NEONT097-1),(BETN773-18,NEONU393-1))),IUP607-14)))))),NEONT098-1))))))),(((BETN879-18,(BETN819-18,BETN833-18)),(NEONU213-1,(BETN1063-1,BETN1068-1))),IUP299-14)))),((((ISUP276-14,((IUP295-14,(((((((NEONT147-1,NEONT200-1),(NEONT090-1,NEONT146-1)),NEONT131-1),NEONU416-1),NEONU415-1),NEONT145-1),(((((IUP293-14,NEONT363-1),IUP142-14),((BETN051-18,(BETN118-18,((BETN113-18,NEONT370-1),(IUP325-14,NEONU2074-)))),NEONT199-1)),IUP294-14),((((NEONT198-1,(NEONT197-1,NEONU192-1)),NEONT044-1),NEONT038-1),(NEONT042-1,NEONT043-1))))),(((((NEONT127-1,(((BETN619-18,BETN572-18),NEONU193-1),(ISUP044-14,BETN653-18))),NEONT196-1),(((NEONT059-1,NEONT082-1),NEONT058-1),(NEONT124-1,NEONT041-1))),(BETN587-18,(BETN626-18,BETN596-18))),((BETN076-18,(NEONT384-1,ISUP283-14)),((((IUP286-14,(NEONT392-1,BETN052-18)),BETN122-18),NEONT377-1),IUP288-14))))),((((NEONT143-1,((((((BETN1075-1,((BETN1127-1,BETN1059-1),((BETN1079-1,BETN1070-1),((BETN1120-1,BETN1129-1),(BETN1057-1,BETN1109-1))))),BETN1072-1),(((BETN1041-1,(((BETN1074-1,(BETN1117-1,BETN1134-1)),BETN1066-1),BETN1071-1)),(BETN1130-1,BETN1118-1)),BETN1125-1)),(BETN1108-1,BETN1050-1)),ISUP017-14),NEONU418-1)),(((ISUP282-14,(ISUP271-14,(ISUP266-14,(ISUP269-14,ISUP272-14)))),((ISUP278-14,(ISUP281-14,(ISUP258-14,ISUP263-14))),(ISUP259-14,(((NEONT123-1,ISUP268-14),ISUP277-14),(NEONU417-1,NEONT149-1))))),(((((ISUP261-14,(ISUP260-14,ISUP270-14)),(NEONT144-1,(((ISUP265-14,NEONT154-1),ISUP275-14),ISUP279-14))),ISUP264-14),(NEONT142-1,ISUP280-14)),ISUP223-14))),NEONT148-1),ISUP273-14)),((((NEONT311-1,(IUP463-14,(((((IUP457-14,(IUP464-14,NEONT310-1)),IUP456-14),IUP462-14),((NEONT004-1,(NEONT028-1,(NEONU406-1,(NEONU407-1,(NEONT018-1,(NEONT011-1,NEONT005-1)))))),NEONT138-1)),IUP459-14))),NEONT139-1),(((ISUP439-14,ISUP430-14),(ISUP431-14,((ISUP432-14,ISUP437-14),((((ISUP440-14,(ISUP441-14,(ISUP436-14,ISUP438-14))),ISUP435-14),ISUP434-14),ISUP442-14)))),((NEONT055-1,NEONT048-1),((NEONT046-1,NEONT125-1),NEONT085-1)))),(BETN650-18,(BETN648-18,((BETN656-18,BETN659-18),(BETN651-18,BETN649-18)))))),((NEONU1398-,IUP550-14),(IUP549-14,(ISUP004-14,(IUP547-14,IUP548-14)))))),((((BETN699-18,BETN707-18),(ISUP443-14,ISUP475-14)),(((NEONU1365-,(BETN937-18,BETN939-18)),(((((IUP300-14,BETN066-18),BETN001-18),(BETN002-18,BETN003-18)),BETN004-18),(NEONU419-1,NEONT095-1))),(ISUP025-14,(((((NEONT092-1,(NEONU254-1,(NEONU1984-,NEONU255-1))),NEONU253-1),NEONT093-1),NEONU256-1),((NEONT094-1,NEONT312-1),NEONT027-1))))),((((ISUP095-14,(ISUP094-14,ISUP096-14)),((ISUP013-14,((((ISUP003-14,(((ISUP023-14,(ISUP021-14,(ISUP008-14,(ISUP006-14,(ISUP009-14,ISUP020-14))))),((((((ISUP019-14,ISUP014-14),ISUP010-14),ISUP015-14),ISUP011-14),ISUP018-14),ISUP007-14)),ISUP005-14)),ISUP002-14),((NEONU194-1,(NEONU196-1,((NEONT389-1,NEONU195-1),(NEONT397-1,(NEONT381-1,(NEONT367-1,NEONT374-1)))))),((ISUP012-14,(ISUP022-14,BETN169-18)),ISUP024-14))),ISUP001-14)),ISUP016-14)),(((ISUP032-14,(BETN644-18,NEONU271-1)),((((BETN186-18,NEONU270-1),BETN144-18),((BETN187-18,ISUP207-14),BETN132-18)),(BETN133-18,((ISUP029-14,ISUP034-14),ISUP031-14)))),((((((((((((IUP274-14,(NEONU2078-,(IUP214-14,(NEONT387-1,(NEONW078-1,(IUP227-14,(IUP215-14,(IUP246-14,((IUP182-14,(IUP172-14,IUP177-14)),(IUP284-14,((IUP203-14,NEONU2076-),IUP212-14))))))))))),IUP196-14),IUP167-14),IUP178-14),(IUP173-14,IUP113-14)),(IUP170-14,IUP198-14)),(BETN043-18,(IUP229-14,(BETN096-18,(BETN041-18,(IUP285-14,(BETN145-18,IUP181-14))))))),(IUP205-14,IUP174-14)),IUP171-14),(IUP186-14,NEONT395-1)),NEONU2080-),NEONU1974-))),((((((((((NEONT357-1,(BETN661-18,BETN926-18)),(BETN685-18,((NEONT424-1,BETN075-18),NEONT385-1))),(BETN179-18,IUP1082-14)),(NEONT350-1,NEONT416-1)),((NEONT393-1,(NEONT378-1,(NEONT364-1,NEONT371-1))),BETN744-18)),NEONT342-1),BETN706-18),(((BETN892-18,(BETN902-18,BETN911-18)),BETN891-18),((BETN877-18,((BETN700-18,BETN876-18),BETN721-18)),BETN688-18))),(((((BETN912-18,(BETN878-18,BETN687-18)),BETN905-18),BETN916-18),(BETN899-18,BETN925-18)),NEONU269-1)),(((((BETN712-18,(((ISUP105-14,NEONU2099-),BETN695-18),BETN693-18)),((((((ISUP148-14,(((ISUP192-14,ISUP194-14),BETN900-18),((ISUP147-14,ISUP191-14),ISUP189-14))),ISUP193-14),BETN722-18),(BETN938-18,ISUP152-14)),BETN678-18),(ISUP155-14,ISUP178-14))),((ISUP284-14,BETN762-18),((((BETN869-18,(((BETN875-18,BETN870-18),BETN703-18),(((BETN944-18,BETN857-18),BETN718-18),BETN851-18))),(BETN874-18,BETN860-18)),((IUP1027-14,((NEONU1465-,NEONU1459-),IUP1028-14)),((((IUP788-14,((IUP1039-14,((IUP790-14,NEONU1460-),((NEONU1463-,NEONU1457-),NEONU1456-))),IUP1038-14)),(((NEONU1464-,NEONU1461-),(IUP1026-14,(NEONU1462-,IUP787-14))),(IUP1037-14,(((NEONU1458-,IUP789-14),IUP1029-14),IUP1030-14)))),IUP1035-14),IUP1036-14))),(BETN826-18,(((((BETN898-18,BETN934-18),BETN708-18),BETN829-18),BETN871-18),(((BETN831-18,BETN737-18),BETN825-18),(BETN908-18,BETN832-18))))))),((((BETN728-18,(BETN729-18,(BETN727-18,BETN724-18))),(IUP525-14,(((NEONT119-1,(NEONU397-1,NEONU398-1)),NEONT189-1),(NEONU399-1,NEONU400-1)))),((((((((((NEONU1425-,(((NEONU1402-,NEONU1405-),(((NEONU1404-,NEONU1423-),NEONU1403-),(NEONU1400-,NEONU1391-))),NEONU1406-)),NEONU1401-),(NEONU1386-,(((NEONU1348-,NEONU1346-),((NEONU1350-,(((IUP1072-14,((IUP795-14,IUP1069-14),IUP1092-14)),(((IUP1096-14,IUP1090-14),IUP1095-14),((NEONU1367-,(NEONU1383-,(NEONU1385-,NEONU1421-))),IUP1079-14))),(((NEONU1384-,BETN771-18),(IUP796-14,(IUP797-14,IUP1073-14))),NEONU1345-))),((NEONU1351-,(NEONU1349-,NEONU1347-)),(NEONU1352-,(NEONU1416-,NEONU1344-))))),IUP1078-14))),((NEONU1424-,NEONU1392-),((NEONU1422-,NEONU1382-),NEONU1399-))),(IUP1097-14,BETN782-18)),(((BETN812-18,BETN801-18),BETN750-18),(BETN756-18,NEONU1397-))),ISUP097-14),((((IUP455-14,IUP443-14),(NEONU422-1,(IUP523-14,NEONU421-1))),IUP437-14),IUP451-14)),((ISUP098-14,ISUP099-14),(((NEONT140-1,((NEONU442-1,((IUP574-14,NEONU443-1),ISUP286-14)),((NEONU2108-,NEONU444-1),IUP578-14))),(NEONU2109-,IUP573-14)),NEONU2107-))),(((((NEONT024-1,(NEONT006-1,NEONT181-1)),IUP1119-14),((NEONU2106-,(BETN697-18,NEONU2105-)),((BETN107-18,(BETN171-18,BETN170-18)),(((BETN062-18,BETN106-18),IUP290-14),(BETN151-18,NEONU2091-))))),((((((((IUP630-14,IUP629-14),ISUP367-14),((BETN880-18,NEONT184-1),(NEONU420-1,(((NEONT186-1,(NEONT185-1,IUP619-14)),IUP625-14),IUP653-14)))),(NEONT107-1,(NEONT113-1,((IUP631-14,IUP645-14),NEONT182-1)))),(IUP632-14,BETN730-18)),IUP644-14),((((IUP618-14,(IUP621-14,IUP633-14)),IUP617-14),(IUP635-14,IUP615-14)),NEONT108-1)),IUP634-14)),((((((((IUP432-14,(NEONT025-1,NEONT032-1)),IUP433-14),IUP428-14),IUP431-14),IUP427-14),IUP546-14),((NEONT009-1,NEONT013-1),IUP426-14)),((((((NEONU403-1,(NEONU405-1,(NEONT072-1,NEONU401-1))),IUP488-14),(((IUP490-14,IUP487-14),(NEONT065-1,((NEONU402-1,NEONU404-1),NEONT120-1))),IUP485-14)),IUP665-14),(ISUP093-14,((((ISUP210-14,(ISUP214-14,ISUP213-14)),((((IUP413-14,IUP416-14),(((((IUP408-14,NEONU434-1),NEONU433-1),((BETN1081-1,BETN1052-1),(((BETN1051-1,(BETN1114-1,BETN1112-1)),((BETN1087-1,BETN1080-1),BETN1113-1)),BETN1077-1))),NEONT091-1),(((IUP418-14,IUP417-14),(((((ISUP209-14,(NEONU284-1,NEONU264-1)),NEONU258-1),(NEONU260-1,(NEONU259-1,(NEONU262-1,NEONU261-1)))),((NEONU318-1,NEONU263-1),NEONU285-1)),(NEONT137-1,NEONU432-1))),(NEONU435-1,((BETN1082-1,BETN1065-1),(BETN1122-1,BETN1110-1)))))),(NEONU436-1,IUP522-14)),(BETN657-18,(BETN611-18,(BETN608-18,BETN606-18))))),(BETN859-18,((((NEONU319-1,(NEONU320-1,NEONU321-1)),NEONU257-1),(NEONU265-1,NEONU282-1)),(NEONT413-1,(((NEONT008-1,NEONT321-1),NEONU1991-),(NEONU1989-,NEONU1990-)))))),((IUP791-14,(((NEONT010-1,NEONT190-1),(ISUP204-14,(NEONT336-1,(NEONT191-1,(NEONT031-1,NEONT029-1))))),IUP524-14)),((IUP404-14,(IUP403-14,IUP395-14)),(BETN1089-1,(BETN1085-1,BETN1111-1))))))),((((((NEONT062-1,(NEONT101-1,((NEONU430-1,NEONU431-1),NEONU429-1))),(BETN1115-1,BETN1104-1)),NEONT077-1),((NEONU248-1,NEONU247-1),IUP297-14)),((IUP534-14,NEONU245-1),((IUP529-14,NEONT192-1),(((NEONT017-1,NEONU252-1),((NEONT014-1,NEONU249-1),((NEONU281-1,(((IUP531-14,(NEONU456-1,NEONU250-1)),(NEONU251-1,(NEONU246-1,NEONT026-1))),(IUP532-14,NEONT019-1))),(NEONT150-1,IUP533-14)))),ISUP205-14)))),((((IUP434-14,(NEONU452-1,(IUP511-14,NEONU453-1))),NEONU454-1),(IUP510-14,IUP513-14)),(NEONU268-1,(NEONU267-1,NEONU279-1))))))))),((((((((NEONU1475-,(NEONU1474-,IUP1087-14)),BETN817-18),(((((BETN796-18,NEONU1467-),(IUP1085-14,(IUP1086-14,NEONU1358-))),(NEONU1470-,NEONU1473-)),(NEONU1472-,(((IUP1043-14,BETN811-18),NEONU1342-),NEONU1469-))),NEONU1471-)),IUP1089-14),(BETN798-18,(((NEONU1356-,(((NEONU1466-,NEONU2112-),NEONU1354-),NEONU1343-)),((((NEONU1359-,NEONU1353-),(((BETN791-18,BETN800-18),BETN799-18),(NEONU1355-,NEONU1468-))),NEONU1360-),(BETN797-18,(NEONU1357-,BETN794-18)))),((IUP542-14,((IUP544-14,(NEONT179-1,NEONT180-1)),ISUP365-14)),IUP543-14)))),(NEONT355-1,((NEONT001-1,NEONU428-1),(NEONU426-1,(((NEONU424-1,NEONU427-1),IUP424-14),NEONU425-1))))),(((NEONU2103-,(((BETN893-18,NEONU2104-),(BETN904-18,(BETN884-18,BETN894-18))),(BETN896-18,BETN897-18))),(((NEONU1992-,NEONU1993-),(((NEONU457-1,NEONT152-1),BETN1076-1),(((NEONU438-1,(IUP587-14,(NEONT134-1,(((((((((NEONT099-1,NEONT070-1),NEONT104-1),NEONU198-1),NEONT122-1),NEONT100-1),NEONU441-1),IUP590-14),IUP602-14),(NEONT076-1,NEONU440-1))))),(NEONT078-1,NEONU439-1)),NEONU437-1))),((IUP581-14,(BETN658-18,(NEONT313-1,BETN1088-1))),(((IUP583-14,IUP580-14),NEONU1994-),(NEONT390-1,(((NEONT368-1,NEONT361-1),NEONT382-1),NEONT398-1)))))),(((NEONU1341-,(BETN813-18,ISUP352-14)),(((((((((NEONT130-1,NEONT188-1),IUP498-14),IUP497-14),IUP502-14),((NEONT110-1,NEONT083-1),IUP499-14)),NEONT187-1),NEONU324-1),(IUP496-14,IUP500-14)),(IUP503-14,IUP501-14))),((IUP553-14,(NEONU447-1,IUP555-14)),IUP541-14)))),ISUP037-14))),((NEONU450-1,((((((((BETN594-18,BETN583-18),(((((NEONW009-1,NEONW005-1),NEONT394-1),((NEONW008-1,NEONW080-1),NEONW010-1)),NEONT386-1),(NEONW001-1,(((((((NEONW004-1,NEONT402-1),NEONW007-1),NEONW006-1),NEONW002-1),NEONW083-1),NEONW003-1),NEONW079-1)))),((ISUP074-14,((BETN153-18,BETN067-18),((IUP166-14,(IUP165-14,((BETN154-18,(BETN069-18,(BETN068-18,IUP162-14))),IUP163-14))),IUP164-14))),((BETN074-18,IUP002-14),(BETN071-18,(((BETN070-18,IUP003-14),BETN155-18),(IUP004-14,(IUP001-14,(BETN156-18,BETN072-18)))))))),(((((((BETN1056-1,BETN1061-1),(BETN1047-1,BETN1060-1)),BETN1073-1),(BETN1048-1,BETN1055-1)),BETN1054-1),((((NEONT037-1,NEONT329-1),(((NEONT330-1,NEONT332-1),(NEONT084-1,NEONT331-1)),NEONT087-1)),((NEONU232-1,NEONT040-1),NEONT039-1)),((((NEONU226-1,(NEONU225-1,NEONU234-1)),((NEONU233-1,NEONU230-1),NEONU227-1)),NEONU228-1),(NEONU231-1,NEONU229-1)))),(((BETN595-18,BETN581-18),((((ISUP423-14,ISUP418-14),ISUP420-14),ISUP419-14),(ISUP421-14,ISUP422-14))),(BETN770-18,(BETN665-18,BETN769-18))))),((BETN605-18,BETN582-18),((((ISUP415-14,ISUP408-14),(ISUP410-14,ISUP411-14)),((((((((((((ISUP412-14,((((ISUP397-14,ISUP396-14),ISUP386-14),ISUP394-14),ISUP409-14)),((ISUP381-14,(ISUP401-14,(ISUP404-14,ISUP413-14))),ISUP385-14)),ISUP377-14),ISUP378-14),(ISUP407-14,ISUP372-14)),ISUP392-14),(ISUP398-14,(ISUP390-14,ISUP376-14))),ISUP369-14),((ISUP405-14,ISUP373-14),BETN567-18)),ISUP384-14),((((ISUP368-14,(ISUP370-14,ISUP388-14)),ISUP371-14),((((ISUP393-14,ISUP406-14),(ISUP391-14,(ISUP416-14,(ISUP399-14,(ISUP417-14,ISUP403-14))))),ISUP389-14),(ISUP387-14,ISUP380-14))),(ISUP383-14,((ISUP382-14,ISUP375-14),ISUP395-14)))),(ISUP400-14,ISUP374-14))),(ISUP414-14,ISUP379-14)))),(((((((NEONU2130-,BETN936-18),((NEONU1395-,NEONU1388-),(BETN890-18,(IUP783-14,(IUP785-14,((((IUP1102-14,((IUP1066-14,(((IUP1098-14,IUP1077-14),((IUP1101-14,(NEONU1426-,NEONU1390-)),IUP1071-14)),IUP786-14)),IUP1080-14)),IUP784-14),IUP1100-14),NEONU1389-)))))),(ISUP038-14,(NEONT172-1,NEONT003-1))),((IUP465-14,(BETN1086-1,ISUP101-14)),((IUP663-14,((NEONT079-1,IUP664-14),IUP661-14)),IUP662-14))),(((BETN885-18,BETN886-18),(NEONU1393-,NEONU1394-)),((((((((ISUP135-14,BETN844-18),ISUP136-14),NEONU2125-),BETN935-18),((ISUP140-14,BETN696-18),NEONU2128-)),(NEONU2126-,(((((ISUP137-14,ISUP139-14),NEONU2129-),BETN830-18),ISUP141-14),(NEONU2127-,NEONU2131-)))),BETN845-18),(ISUP026-14,ISUP027-14)))),(ISUP455-14,(NEONT408-1,(((((BETN161-18,IUP829-14),ISUP104-14),BETN087-18),((BETN086-18,(IUP830-14,NEONU2075-)),BETN089-18)),BETN163-18)))),(((BETN672-18,(BETN663-18,BETN190-18)),(((NEONT173-1,NEONU204-1),(BETN654-18,(NEONU202-1,NEONU203-1))),BETN629-18)),(((((NEONW087-1,(((((((((((IUP369-14,((IUP323-14,IUP328-14),((((IUP304-14,(IUP122-14,IUP340-14)),IUP136-14),NEONW097-1),IUP123-14))),(((NEONW015-1,(IUP292-14,((((((IUP332-14,IUP114-14),IUP105-14),((((IUP330-14,(IUP319-14,IUP308-14)),NEONW020-1),IUP363-14),NEONW099-1)),(IUP351-14,IUP334-14)),(IUP335-14,IUP137-14)),(IUP318-14,NEONW012-1)))),((IUP317-14,(IUP324-14,(IUP347-14,(((NEONW098-1,(IUP362-14,IUP097-14)),(IUP088-14,IUP302-14)),((IUP078-14,IUP327-14),IUP140-14))))),IUP179-14)),(IUP306-14,(((IUP373-14,IUP070-14),(IUP134-14,IUP307-14)),((IUP143-14,IUP121-14),BETN060-18))))),(IUP083-14,((IUP102-14,((((IUP098-14,((IUP374-14,IUP091-14),((((IUP341-14,((IUP313-14,(IUP358-14,(IUP108-14,(IUP379-14,(((((IUP338-14,NEONW011-1),NEONW100-1),IUP361-14),IUP329-14),IUP100-14))))),((NEONW018-1,(IUP337-14,IUP128-14)),((IUP093-14,IUP357-14),(((((IUP126-14,NEONW085-1),(NEONW096-1,(IUP094-14,(IUP141-14,IUP130-14)))),(NEONW014-1,NEONW095-1)),(((((IUP314-14,IUP366-14),IUP380-14),NEONW016-1),NEONW090-1),IUP355-14)),IUP138-14))))),IUP359-14),((IUP099-14,(IUP301-14,(IUP367-14,IUP110-14))),(IUP081-14,IUP077-14))),IUP095-14))),IUP082-14),IUP368-14),(IUP331-14,IUP354-14))),IUP079-14))),IUP075-14),IUP071-14),(IUP303-14,IUP115-14)),((IUP101-14,IUP124-14),(((IUP112-14,(IUP073-14,((((NEONW013-1,BETN063-18),IUP321-14),BETN059-18),(IUP360-14,IUP370-14)))),((IUP133-14,IUP090-14),(NEONW017-1,(((IUP084-14,IUP120-14),IUP131-14),IUP322-14)))),((IUP109-14,IUP111-14),(IUP107-14,(((((((IUP345-14,IUP129-14),((IUP076-14,IUP371-14),IUP376-14)),((((IUP311-14,IUP348-14),((((((NEONW105-1,IUP309-14),IUP096-14),IUP132-14),NEONW019-1),IUP125-14),IUP085-14)),(IUP087-14,BETN046-18)),((IUP117-14,(((IUP316-14,(IUP326-14,(((IUP127-14,IUP135-14),IUP344-14),IUP336-14))),IUP310-14),NEONW084-1)),IUP139-14))),IUP343-14),IUP089-14),(((IUP072-14,(((IUP377-14,(IUP086-14,IUP305-14)),(IUP104-14,IUP372-14)),IUP364-14)),IUP069-14),(IUP119-14,(IUP080-14,IUP116-14)))),(NEONW035-1,(((IUP320-14,((((NEONT359-1,IUP375-14),((IUP346-14,(IUP349-14,(NEONW036-1,IUP378-14))),IUP342-14)),(IUP353-14,IUP356-14)),(NEONW089-1,IUP339-14))),(IUP352-14,(IUP312-14,IUP365-14))),IUP092-14)))))))),IUP106-14),(((((IUP118-14,NEONW101-1),IUP103-14),IUP074-14),NEONW086-1),NEONW091-1)),(IUP180-14,IUP350-14)),(IUP315-14,IUP333-14))),((NEONT126-1,NEONU191-1),(((((BETN173-18,(BETN177-18,BETN176-18)),BETN174-18),(((((NEONU272-1,(NEONU280-1,NEONU283-1)),NEONU278-1),NEONT050-1),BETN172-18),ISUP036-14)),NEONT049-1),(((((BETN652-18,BETN655-18),BETN642-18),BETN645-18),ISUP040-14),(((((ISUP045-14,ISUP043-14),ISUP035-14),ISUP039-14),ISUP033-14),ISUP042-14))))),((NEONT400-1,(NEONU1996-,NEONU1995-)),((((((ISUP168-14,ISUP159-14),((((ISUP186-14,(ISUP184-14,(ISUP181-14,(ISUP180-14,ISUP183-14)))),ISUP185-14),ISUP179-14),ISUP177-14)),ISUP176-14),BETN714-18),(BETN719-18,BETN725-18)),((BETN726-18,ISUP182-14),((ISUP161-14,((((ISUP149-14,ISUP145-14),ISUP153-14),((ISUP165-14,(ISUP173-14,(ISUP172-14,(ISUP167-14,ISUP175-14)))),ISUP160-14)),(ISUP164-14,(ISUP154-14,(ISUP150-14,(((ISUP166-14,ISUP157-14),(ISUP158-14,ISUP156-14)),ISUP162-14)))))),ISUP170-14))))),(((((IUP008-14,BETN005-18),IUP009-14),((IUP013-14,IUP017-14),((IUP018-14,IUP019-14),IUP022-14))),((IUP015-14,IUP021-14),(((((IUP012-14,IUP016-14),(BETN101-18,(((NEONT407-1,(IUP011-14,(NEONT391-1,(NEONT399-1,IUP020-14)))),(IUP007-14,BETN009-18)),(IUP006-14,(IUP010-14,(NEONT383-1,IUP025-14)))))),BETN149-18),(BETN099-18,(BETN007-18,(BETN049-18,(BETN100-18,(BETN006-18,BETN008-18)))))),(BETN098-18,IUP024-14)))),((((IUP057-14,(BETN150-18,BETN013-18)),IUP063-14),(((((BETN017-18,(IUP041-14,IUP042-14)),((IUP031-14,((((IUP047-14,IUP056-14),(IUP059-14,(((((IUP062-14,NEONT376-1),(IUP034-14,IUP055-14)),IUP050-14),IUP029-14),IUP044-14))),(IUP030-14,(IUP065-14,IUP061-14))),(IUP068-14,IUP053-14))),IUP036-14)),(IUP043-14,((((IUP035-14,IUP033-14),(IUP045-14,IUP014-14)),IUP027-14),(IUP005-14,(((IUP032-14,IUP026-14),IUP037-14),((IUP054-14,(IUP038-14,((NEONU2082-,IUP028-14),((((IUP067-14,IUP064-14),(BETN015-18,((BETN103-18,NEONT369-1),IUP052-14))),IUP046-14),IUP049-14)))),((IUP060-14,((IUP058-14,IUP039-14),(IUP040-14,IUP051-14))),IUP066-14))))))),BETN102-18),IUP023-14)),IUP048-14))),((NEONU1396-,NEONU1387-),(IUP799-14,NEONT174-1)))))),(NEONU1415-,NEONU1414-)),ISUP103-14)),(((BETN723-18,BETN847-18),(BETN705-18,((ISUP143-14,BETN702-18),(BETN698-18,BETN692-18)))),((((NEONU1412-,(BETN763-18,NEONU2096-)),(((((BETN082-18,IUP283-14),(BETN160-18,BETN083-18)),IUP282-14),BETN081-18),((BETN159-18,IUP281-14),IUP190-14))),(((((BETN803-18,BETN766-18),BETN767-18),BETN804-18),BETN751-18),(((BETN862-18,BETN839-18),((((((ISUP188-14,BETN945-18),BETN872-18),BETN943-18),BETN709-18),BETN704-18),(BETN717-18,((BETN710-18,((BETN933-18,BETN940-18),BETN720-18)),(((((BETN677-18,BETN815-18),(BETN676-18,BETN683-18)),BETN941-18),(ISUP028-14,((BETN682-18,BETN680-18),BETN681-18))),BETN810-18))))),BETN716-18))),((BETN747-18,((BETN765-18,(BETN739-18,BETN787-18)),BETN764-18)),(((BETN758-18,(BETN746-18,BETN745-18)),((NEONU1339-,NEONU1340-),(BETN757-18,BETN743-18))),(((((ISUP133-14,((ISUP126-14,(ISUP127-14,ISUP134-14)),(ISUP124-14,ISUP123-14))),ISUP122-14),ISUP129-14),((ISUP128-14,(ISUP125-14,ISUP131-14)),ISUP130-14)),(((BETN848-18,((BETN841-18,BETN855-18),BETN842-18)),BETN849-18),ISUP121-14)))))))))))),(((((BETN755-18,(((IUP792-14,BETN802-18),BETN774-18),BETN776-18)),BETN784-18),(IUP794-14,(IUP793-14,(BETN749-18,NEONU1364-)))),((BETN158-18,BETN157-18),(BETN181-18,(IUP291-14,IUP296-14)))),(((((NEONT302-1,NEONT298-1),NEONT023-1),NEONT300-1),((IUP545-14,NEONT299-1),((((IUP468-14,NEONT012-1),((((((NEONU2098-,(((NEONT116-1,NEONU1979-),(NEONT372-1,(BETN092-18,NEONT379-1))),((((NEONU1987-,NEONU1977-),((NEONU1985-,NEONU1983-),NEONT351-1)),(((((((NEONT297-1,NEONU2084-),NEONU2081-),(((NEONT358-1,NEONU1988-),NEONU1973-),(NEONU1986-,NEONU1976-))),((((NEONU1980-,(NEONU1975-,NEONU1978-)),NEONT365-1),NEONU2097-),(NEONU1982-,NEONU2100-))),NEONT344-1),NEONU2102-),NEONT117-1)),NEONU1981-))),NEONU2101-),NEONT033-1),IUP467-14),ISUP287-14),IUP472-14)),NEONT030-1),NEONT035-1))),((((((((BETN034-18,IUP152-14),BETN036-18),((BETN028-18,BETN189-18),(NEONW065-1,(BETN030-18,((NEONW082-1,IUP146-14),((BETN097-18,IUP160-14),(BETN035-18,(((((NEONW060-1,(IUP157-14,NEONW050-1)),IUP150-14),IUP156-14),BETN032-18),(((((((((((NEONW056-1,NEONW057-1),NEONW062-1),IUP151-14),IUP145-14),(NEONW066-1,(NEONW063-1,BETN188-18))),((NEONW069-1,(IUP144-14,(NEONW059-1,NEONU2069-))),NEONW058-1)),(((((IUP148-14,NEONW061-1),NEONW067-1),NEONT418-1),IUP153-14),IUP155-14)),NEONW070-1),(IUP154-14,(NEONT410-1,IUP159-14))),(NEONW102-1,IUP147-14)),BETN033-18))))))))),(NEONW104-1,NEONW064-1)),NEONW055-1),((NEONU451-1,((BETN084-18,BETN085-18),((((NEONT347-1,NEONT421-1),BETN010-18),BETN125-18),(NEONT354-1,NEONT339-1)))),(NEONU446-1,NEONW030-1))),((((((BETN123-18,BETN185-18),BETN124-18),(NEONT348-1,BETN053-18)),NEONU2001-),(((((((((ISUP196-14,ISUP202-14),(ISUP197-14,ISUP200-14)),ISUP198-14),ISUP203-14),ISUP199-14),ISUP195-14),ISUP201-14),(ISUP108-14,(((((((((((NEONU2079-,(NEONU2072-,((((NEONW094-1,NEONW077-1),NEONU2073-),NEONW103-1),NEONW088-1))),NEONW075-1),NEONW074-1),NEONW073-1),NEONW071-1),NEONW092-1),NEONU2070-),((BETN134-18,((ISUP080-14,((ISUP081-14,ISUP092-14),ISUP090-14)),(ISUP078-14,ISUP077-14))),(ISUP076-14,(ISUP082-14,(ISUP091-14,ISUP085-14))))),(((ISUP075-14,NEONW068-1),(IUP158-14,((NEONU2083-,NEONW076-1),NEONW072-1))),((BETN135-18,NEONU2068-),BETN045-18))),(BETN031-18,NEONU2071-)),(BETN136-18,NEONU2067-)))),(((BETN137-18,((ISUP079-14,(ISUP083-14,(BETN142-18,(ISUP088-14,(BETN143-18,(BETN141-18,ISUP089-14)))))),BETN139-18)),BETN140-18),(ISUP087-14,ISUP086-14)))),((((BETN850-18,(((NEONT022-1,(NEONT021-1,(NEONT007-1,(IUP657-14,(NEONT020-1,NEONT034-1))))),(IUP655-14,IUP656-14)),IUP659-14)),(((NEONT118-1,(NEONU385-1,NEONU384-1)),(((NEONT133-1,(NEONU382-1,(((NEONU383-1,NEONU381-1),NEONU455-1),(NEONT295-1,(NEONT141-1,NEONT121-1))))),NEONU449-1),NEONT296-1)),ISUP366-14)),(((((BETN711-18,((BETN686-18,BETN690-18),BETN701-18)),(NEONU2110-,(NEONU2118-,((BETN732-18,NEONU2119-),BETN740-18)))),(((BETN734-18,BETN669-18),NEONU2111-),BETN671-18)),((((BETN748-18,ISUP110-14),ISUP115-14),ISUP113-14),((ISUP116-14,ISUP117-14),ISUP114-14))),(NEONU2090-,NEONU2088-))),(((((IUP1056-14,(IUP1054-14,IUP1048-14)),((NEONU1407-,NEONU1408-),IUP801-14)),(((NEONU1409-,IUP1052-14),((IUP804-14,(IUP800-14,IUP803-14)),IUP798-14)),(IUP802-14,IUP1051-14))),(((IUP1053-14,(IUP1055-14,IUP1049-14)),IUP1047-14),IUP1046-14)),((((NEONU2085-,NEONU2087-),NEONU2086-),NEONU2089-),(BETN856-18,(BETN864-18,((BETN867-18,(BETN838-18,BETN853-18)),BETN863-18)))))))),((((((((NEONT051-1,(NEONT088-1,NEONT054-1)),NEONT053-1),(NEONT056-1,(((NEONT303-1,(NEONT057-1,NEONT304-1)),NEONT089-1),NEONT305-1))),NEONT061-1),(((NEONU273-1,NEONU275-1),(NEONU276-1,NEONU277-1)),NEONU274-1)),((((NEONW049-1,(((((((BETN020-18,((IUP230-14,((((NEONW051-1,IUP217-14),(((((((((IUP235-14,NEONW037-1),IUP279-14),IUP261-14),NEONW054-1),(IUP252-14,NEONW039-1)),IUP259-14),IUP233-14),IUP243-14),IUP219-14)),IUP257-14),(IUP202-14,IUP277-14))),(IUP175-14,((((((((IUP213-14,NEONW044-1),IUP270-14),NEONW048-1),(IUP218-14,IUP210-14)),IUP241-14),((((((((IUP273-14,IUP189-14),IUP267-14),NEONW041-1),IUP236-14),NEONW052-1),IUP208-14),IUP199-14),(IUP231-14,IUP271-14))),IUP211-14),((((IUP237-14,IUP184-14),(((((IUP221-14,IUP280-14),IUP195-14),IUP226-14),IUP260-14),IUP209-14)),(((IUP268-14,((IUP197-14,(IUP262-14,(BETN022-18,IUP176-14))),((IUP222-14,IUP254-14),(IUP264-14,(BETN025-18,(IUP263-14,(IUP275-14,((IUP248-14,(IUP194-14,(IUP272-14,(IUP192-14,NEONW042-1)))),IUP200-14)))))))),IUP185-14),NEONW040-1)),((IUP245-14,NEONW046-1),IUP169-14)))))),NEONW043-1),(BETN021-18,((IUP251-14,(IUP228-14,(NEONW093-1,((IUP187-14,IUP242-14),(IUP269-14,IUP193-14))))),IUP253-14))),IUP250-14),(NEONW045-1,NEONW038-1)),IUP204-14),(NEONW053-1,IUP266-14))),((((IUP223-14,(IUP278-14,IUP276-14)),((((IUP238-14,(IUP234-14,(IUP255-14,NEONW047-1))),IUP206-14),((IUP258-14,IUP240-14),IUP232-14)),IUP224-14)),(IUP168-14,IUP207-14)),(IUP225-14,IUP265-14))),BETN147-18),(((IUP239-14,(((((BETN128-18,(IUP220-14,(BETN126-18,(BETN023-18,(BETN131-18,(IUP149-14,(IUP256-14,(IUP161-14,(BETN090-18,IUP247-14))))))))),(IUP244-14,BETN037-18)),IUP249-14),(BETN129-18,BETN146-18)),(BETN127-18,BETN091-18))),IUP191-14),BETN130-18))),(BETN883-18,(((BETN754-18,(((BETN679-18,BETN731-18),(BETN738-18,BETN741-18)),(NEONU2113-,NEONU2116-))),BETN753-18),((NEONU235-1,(NEONU243-1,NEONU238-1)),(((NEONU236-1,(NEONU239-1,(NEONU241-1,(NEONU240-1,NEONU242-1)))),NEONU237-1),NEONU244-1))))),(((((ISUP467-14,ISUP464-14),BETN621-18),(ISUP465-14,ISUP463-14)),((((ISUP046-14,ISUP049-14),((BETN623-18,(BETN597-18,BETN579-18)),(((((BETN646-18,BETN636-18),BETN568-18),BETN647-18),BETN612-18),BETN609-18))),(ISUP050-14,ISUP466-14)),((((ISUP048-14,(ISUP047-14,ISUP055-14)),(((BETN575-18,(((ISUP056-14,BETN576-18),BETN578-18),(BETN622-18,BETN627-18))),BETN573-18),BETN570-18)),(BETN589-18,(BETN610-18,ISUP054-14))),BETN607-18))),((((((((ISUP424-14,((ISUP457-14,((ISUP447-14,ISUP451-14),ISUP428-14)),(ISUP444-14,(ISUP454-14,ISUP429-14)))),ISUP427-14),ISUP449-14),(ISUP445-14,ISUP458-14)),((((BETN598-18,ISUP433-14),ISUP450-14),(ISUP448-14,((((BETN599-18,BETN614-18),(BETN615-18,BETN616-18)),BETN604-18),((((((ISUP425-14,ISUP446-14),ISUP461-14),(BETN613-18,BETN618-18)),BETN603-18),ISUP462-14),ISUP453-14)))),ISUP426-14)),(ISUP459-14,ISUP460-14)),(BETN601-18,BETN591-18)),((((NEONT036-1,((((((NEONT307-1,NEONT308-1),NEONT045-1),(NEONT306-1,NEONT129-1)),NEONT086-1),NEONT128-1),NEONT309-1)),(NEONT052-1,NEONT047-1)),(BETN566-18,((BETN602-18,BETN630-18),(((BETN585-18,((BETN600-18,BETN593-18),(((BETN588-18,(BETN660-18,BETN638-18)),(BETN617-18,BETN620-18)),(BETN592-18,BETN625-18)))),(BETN624-18,BETN584-18)),((ISUP053-14,ISUP052-14),ISUP051-14))))),ISUP456-14)))))))))))),((BETN1097-1,((BETN1067-1,(((((NEONT074-1,NEONU199-1),ISUP256-14),((((ISUP257-14,((((((((((ISUP216-14,ISUP234-14),ISUP229-14),(ISUP242-14,ISUP232-14)),ISUP245-14),ISUP255-14),ISUP227-14),ISUP241-14),ISUP236-14),((NEONU197-1,(ISUP253-14,(ISUP220-14,(ISUP219-14,(IUP556-14,(ISUP238-14,(ISUP249-14,(ISUP239-14,(ISUP251-14,ISUP248-14))))))))),(((((((((ISUP235-14,ISUP240-14),ISUP243-14),ISUP224-14),ISUP250-14),ISUP233-14),ISUP244-14),NEONT151-1),ISUP222-14),ISUP231-14))),ISUP247-14)),ISUP218-14),(ISUP215-14,(((((IUP512-14,(ISUP221-14,ISUP237-14)),(ISUP228-14,ISUP230-14)),ISUP226-14),ISUP254-14),NEONU201-1))),ISUP246-14)),((NEONT080-1,NEONU408-1),(NEONU448-1,NEONU409-1))),IUP560-14)),BETN1078-1)),ISUP252-14)))),BETN1042-1);
(((((BETN1067-1,(((ISUP256-14,((NEONT074-1,NEONU199-1),((((((IUP512-14,(ISUP221-14,ISUP237-14)),(ISUP228-14,ISUP230-14)),ISUP226-14),ISUP254-14),NEONU201-1),(((ISUP246-14,(ISUP257-14,((((((((((ISUP216-14,ISUP234-14),ISUP229-14),(ISUP242-14,ISUP232-14)),ISUP245-14),ISUP255-14),ISUP227-14),ISUP241-14),ISUP236-14),((NEONU197-1,(ISUP253-14,(ISUP220-14,(ISUP219-14,(IUP556-14,(ISUP238-14,(ISUP249-14,(ISUP239-14,(ISUP251-14,ISUP248-14))))))))),(((((((((ISUP235-14,ISUP240-14),ISUP243-14),ISUP224-14),ISUP250-14),ISUP233-14),ISUP244-14),NEONT151-1),ISUP222-14),ISUP231-14))),ISUP247-14))),ISUP218-14),ISUP215-14)))),IUP560-14),((BETN658-18,(((((((ISUP443-14,ISUP475-14),((BETN123-18,BETN185-18),BETN124-18)),((((ISUP032-14,(BETN644-18,NEONU271-1)),(BETN132-18,(((BETN186-18,NEONU270-1),BETN144-18),(BETN187-18,ISUP207-14)))),(BETN133-18,((ISUP029-14,ISUP034-14),ISUP031-14))),(IUP285-14,(BETN041-18,(BETN096-18,(((((IUP181-14,(IUP186-14,NEONT395-1)),IUP205-14),((BETN043-18,(((BETN145-18,IUP167-14),IUP174-14),(IUP171-14,(IUP113-14,NEONU2080-)))),(((((IUP274-14,(NEONU2078-,(IUP214-14,(NEONT387-1,(NEONW078-1,(IUP227-14,(IUP215-14,(IUP246-14,((IUP182-14,(IUP172-14,IUP177-14)),(IUP284-14,((IUP203-14,NEONU2076-),IUP212-14))))))))))),IUP196-14),IUP178-14),IUP173-14),(IUP170-14,IUP198-14)))),NEONU1974-),IUP229-14)))))),(((BETN164-18,BETN166-18),BETN165-18),((BETN168-18,BETN167-18),(NEONU2077-,BETN094-18)))),((((((((ISUP195-14,ISUP203-14),(((ISUP202-14,ISUP198-14),ISUP196-14),(ISUP197-14,ISUP200-14))),(ISUP201-14,ISUP199-14)),(ISUP108-14,(((((((IUP158-14,NEONU2083-),NEONW076-1),NEONW072-1),(BETN031-18,((BETN136-18,ISUP075-14),NEONU2071-))),((NEONW068-1,(ISUP085-14,((BETN134-18,((ISUP080-14,((ISUP081-14,ISUP092-14),ISUP090-14)),(BETN135-18,ISUP077-14))),((NEONU2068-,ISUP091-14),BETN045-18)))),((((((((NEONU2079-,(NEONU2072-,((((NEONW094-1,NEONW077-1),NEONU2073-),NEONW103-1),NEONW088-1))),NEONW075-1),NEONW074-1),NEONW073-1),NEONW071-1),NEONW092-1),NEONU2070-),ISUP082-14))),(NEONU2067-,ISUP076-14)),ISUP078-14))),(((BETN137-18,((ISUP079-14,(ISUP083-14,(BETN142-18,(ISUP088-14,(BETN143-18,(BETN141-18,ISUP089-14)))))),BETN139-18)),BETN140-18),(ISUP087-14,ISUP086-14))),((((NEONU1980-,((NEONU1975-,NEONU1978-),((NEONT358-1,(((NEONT344-1,((NEONU1985-,NEONU1977-),((NEONU1981-,((NEONT297-1,NEONU2084-),NEONU2102-)),NEONU1987-))),(NEONU2081-,((NEONU2097-,(((NEONU2101-,NEONT365-1),NEONU2098-),NEONU2100-)),NEONU1982-))),NEONU1983-)),(((NEONU1988-,NEONU1986-),(((NEONT116-1,NEONU1979-),((NEONT372-1,NEONT117-1),NEONU1973-)),BETN092-18)),((NEONT351-1,NEONT379-1),NEONU1976-))))),(NEONT035-1,((ISUP287-14,((NEONT012-1,NEONT030-1),(((IUP545-14,NEONT299-1),((((NEONT302-1,NEONT300-1),NEONT298-1),NEONT023-1),(NEONT033-1,IUP467-14))),IUP472-14))),IUP468-14))),((((NEONW065-1,((BETN036-18,((BETN097-18,((NEONW082-1,IUP146-14),((BETN030-18,BETN189-18),(((((NEONW060-1,(IUP157-14,NEONW050-1)),IUP150-14),IUP156-14),BETN032-18),(((((((((((NEONW056-1,NEONW057-1),NEONW062-1),IUP151-14),IUP145-14),(NEONW066-1,(NEONW063-1,BETN188-18))),((NEONW069-1,(IUP144-14,(NEONW059-1,NEONU2069-))),NEONW058-1)),(((((IUP148-14,NEONW061-1),NEONW067-1),NEONT418-1),IUP153-14),IUP155-14)),NEONW070-1),(IUP154-14,(NEONT410-1,IUP159-14))),(NEONW102-1,IUP147-14)),BETN033-18))))),((IUP152-14,BETN035-18),BETN028-18))),(IUP160-14,((NEONW104-1,NEONW064-1),BETN034-18)))),NEONW055-1),((NEONU451-1,((((((NEONT347-1,NEONT421-1),(NEONT354-1,NEONT339-1)),BETN010-18),BETN084-18),BETN085-18),BETN125-18)),(NEONU446-1,NEONW030-1))),((((NEONU2001-,(((BETN824-18,BETN818-18),(((BETN820-18,((BETN895-18,(BETN889-18,BETN901-18)),BETN823-18)),BETN887-18),(BETN888-18,BETN910-18))),(ISUP106-14,((NEONU2114-,(NEONU2117-,NEONU2115-)),BETN664-18)))),((((NEONU275-1,(NEONU274-1,(NEONU276-1,NEONU277-1))),(((((NEONT051-1,NEONT054-1),NEONT088-1),(NEONT053-1,NEONT056-1)),(((NEONT303-1,(NEONT057-1,NEONT304-1)),NEONT089-1),NEONT305-1)),NEONT061-1)),NEONU273-1),(((NEONU243-1,NEONU238-1),NEONU235-1),((((NEONU239-1,(NEONU241-1,(NEONU240-1,NEONU242-1))),NEONU237-1),NEONU236-1),NEONU244-1)))),((((IUP265-14,((((IUP223-14,IUP278-14),(((IUP238-14,(IUP234-14,(IUP255-14,NEONW047-1))),((IUP258-14,IUP240-14),IUP232-14)),IUP224-14)),IUP206-14),((IUP168-14,IUP207-14),IUP276-14))),IUP225-14),((BETN147-18,(NEONW049-1,(((BETN025-18,NEONW038-1),(((((((IUP204-14,(IUP245-14,NEONW046-1)),((NEONW053-1,IUP266-14),(BETN020-18,IUP184-14))),(BETN021-18,((NEONW045-1,NEONW042-1),(IUP253-14,(IUP251-14,(NEONW093-1,(IUP228-14,(IUP242-14,((IUP269-14,IUP193-14),IUP187-14))))))))),(BETN022-18,(IUP175-14,IUP185-14))),(NEONW040-1,(((IUP230-14,((((NEONW051-1,IUP217-14),(((((((((IUP235-14,NEONW037-1),IUP279-14),IUP261-14),NEONW054-1),NEONW039-1),IUP259-14),IUP233-14),IUP243-14),IUP219-14)),IUP257-14),(IUP202-14,IUP277-14))),(((((((IUP213-14,NEONW044-1),IUP270-14),NEONW048-1),(IUP218-14,IUP210-14)),IUP241-14),((((((((IUP273-14,IUP189-14),IUP267-14),NEONW041-1),IUP236-14),NEONW052-1),IUP208-14),IUP199-14),(IUP231-14,IUP271-14))),IUP211-14)),(IUP237-14,(((((IUP221-14,IUP280-14),IUP195-14),IUP226-14),IUP260-14),IUP209-14))))),(((IUP176-14,((NEONW043-1,(((IUP275-14,(IUP263-14,IUP194-14)),IUP192-14),IUP200-14)),IUP250-14)),(((IUP268-14,(IUP197-14,IUP262-14)),(IUP222-14,IUP254-14)),IUP264-14)),IUP169-14)),IUP252-14)),IUP248-14))),IUP272-14)),(((IUP239-14,BETN130-18),(((BETN127-18,BETN091-18),(BETN131-18,((((BETN128-18,(IUP220-14,(BETN126-18,(BETN023-18,(IUP149-14,(IUP256-14,(IUP161-14,(BETN090-18,IUP247-14)))))))),(IUP244-14,BETN037-18)),IUP249-14),BETN146-18))),IUP191-14)),BETN129-18))),(((((IUP656-14,IUP659-14),(IUP655-14,(NEONT022-1,(NEONT021-1,(NEONT007-1,(IUP657-14,(NEONT020-1,NEONT034-1))))))),(((((ISUP366-14,(NEONU385-1,(NEONU384-1,NEONT118-1))),NEONU449-1),NEONT296-1),((((NEONT133-1,NEONT141-1),NEONU382-1),(((NEONU383-1,NEONU381-1),NEONT121-1),NEONT295-1)),NEONU455-1)),(((((((BETN679-18,BETN731-18),BETN738-18),BETN741-18),(BETN753-18,(NEONU2113-,NEONU2116-))),BETN754-18),(NEONT155-1,(IUP584-14,NEONU200-1))),((((NEONU2110-,((((BETN690-18,BETN711-18),(BETN686-18,BETN701-18)),BETN732-18),(NEONU2118-,(NEONU2119-,BETN740-18)))),((BETN669-18,NEONU2111-),(BETN734-18,BETN671-18))),(((BETN748-18,(ISUP110-14,ISUP115-14)),ISUP113-14),((ISUP116-14,ISUP117-14),ISUP114-14))),(NEONU2090-,NEONU2088-))))),((BETN856-18,(BETN863-18,(BETN864-18,(BETN867-18,(BETN838-18,BETN853-18))))),((IUP801-14,((((((IUP1055-14,IUP1049-14),IUP1046-14),IUP1053-14),IUP1047-14),((IUP804-14,(IUP798-14,IUP803-14)),IUP800-14)),((((IUP802-14,IUP1051-14),((NEONU1407-,NEONU1408-),(IUP1048-14,IUP1056-14))),(NEONU1409-,IUP1052-14)),IUP1054-14))),((NEONU2087-,(NEONU2085-,NEONU2086-)),NEONU2089-)))),BETN850-18)))),((((((IUP188-14,(BETN040-18,(IUP216-14,BETN026-18))),BETN095-18),BETN027-18),(BETN029-18,BETN039-18)),BETN093-18),(BETN883-18,((((((ISUP463-14,ISUP464-14),ISUP467-14),ISUP465-14),BETN621-18),(((ISUP050-14,(((BETN579-18,(BETN623-18,BETN597-18)),(((((BETN646-18,BETN636-18),BETN568-18),BETN647-18),BETN612-18),BETN609-18)),(ISUP049-14,ISUP046-14))),ISUP466-14),((((ISUP055-14,ISUP047-14),ISUP048-14),(((BETN570-18,(BETN589-18,ISUP054-14)),BETN610-18),((BETN575-18,(((ISUP056-14,BETN576-18),BETN578-18),(BETN622-18,BETN627-18))),BETN573-18))),BETN607-18))),((((((ISUP444-14,(ISUP454-14,ISUP429-14)),(((ISUP457-14,((ISUP447-14,ISUP451-14),ISUP428-14)),ISUP426-14),ISUP427-14)),ISUP424-14),(((((ISUP453-14,((((BETN601-18,((BETN614-18,(BETN615-18,BETN616-18)),BETN604-18)),BETN599-18),(BETN598-18,BETN591-18)),((BETN613-18,BETN618-18),ISUP458-14))),((ISUP450-14,((((ISUP462-14,(ISUP445-14,ISUP425-14)),ISUP446-14),ISUP448-14),ISUP433-14)),ISUP461-14)),BETN603-18),ISUP459-14),ISUP460-14)),ISUP449-14),(((((((((NEONT306-1,NEONT129-1),NEONT045-1),(NEONT307-1,NEONT308-1)),NEONT086-1),NEONT128-1),NEONT309-1),(NEONT036-1,(NEONT052-1,NEONT047-1))),(BETN566-18,((ISUP053-14,(((BETN602-18,BETN630-18),(BETN600-18,(((BETN588-18,(BETN660-18,BETN638-18)),(BETN617-18,BETN620-18)),(BETN592-18,BETN625-18)))),BETN593-18)),(((BETN624-18,BETN585-18),BETN584-18),(ISUP051-14,ISUP052-14))))),ISUP456-14))))))),(((BETN882-18,(((((((NEONU1373-,NEONU1368-),((BETN785-18,NEONU1370-),NEONU1476-)),NEONU1418-),NEONU1371-),NEONU1376-),(NEONU1372-,((NEONU1375-,NEONU1419-),NEONU1374-))),(NEONU1366-,NEONU1369-))),(((NEONU1377-,(NEONU1381-,NEONU1380-)),NEONU1378-),(NEONU1379-,NEONU1420-))),(ISUP095-14,(ISUP094-14,ISUP096-14)))),((((ISUP003-14,((((ISUP023-14,(ISUP021-14,(ISUP002-14,(ISUP008-14,(ISUP006-14,(ISUP009-14,ISUP020-14)))))),((((((ISUP019-14,ISUP014-14),ISUP010-14),ISUP015-14),ISUP011-14),ISUP018-14),ISUP007-14)),ISUP005-14),ISUP013-14)),ISUP001-14),((NEONU194-1,(NEONU196-1,((NEONT389-1,NEONU195-1),(NEONT397-1,(NEONT381-1,(NEONT367-1,NEONT374-1)))))),((BETN169-18,(ISUP012-14,ISUP022-14)),ISUP024-14))),ISUP016-14))),(((BETN158-18,BETN157-18),(IUP291-14,(IUP296-14,BETN181-18))),(((((NEONT046-1,NEONT048-1),(NEONT125-1,NEONT085-1)),NEONT055-1),((((IUP463-14,(((((IUP457-14,(IUP464-14,NEONT310-1)),IUP462-14),((NEONT004-1,(NEONT028-1,(NEONU406-1,(NEONU407-1,(NEONT018-1,(NEONT011-1,NEONT005-1)))))),NEONT138-1)),IUP459-14),IUP456-14)),NEONT311-1),NEONT139-1),((ISUP439-14,ISUP430-14),(((ISUP442-14,ISUP437-14),((((ISUP440-14,(ISUP441-14,(ISUP436-14,ISUP438-14))),ISUP434-14),ISUP435-14),ISUP432-14)),ISUP431-14)))),(BETN648-18,((BETN656-18,((BETN659-18,BETN649-18),BETN651-18)),BETN650-18))))),((((ISUP142-14,((BETN913-18,(BETN942-18,BETN903-18)),(NEONW034-1,(((NEONW027-1,NEONT343-1),NEONT425-1),(((NEONW028-1,NEONW031-1),(NEONW021-1,NEONW024-1)),(((NEONT409-1,NEONT401-1),((NEONW106-1,NEONW033-1),NEONW029-1)),(((NEONW032-1,NEONW026-1),NEONW023-1),NEONW022-1))))))),((((((BETN641-18,ISUP468-14),(ISUP469-14,ISUP470-14)),(((BETN569-18,((BETN577-18,BETN580-18),BETN632-18)),(BETN574-18,((BETN640-18,BETN635-18),(BETN639-18,BETN631-18)))),ISUP030-14)),((ISUP471-14,ISUP472-14),(BETN571-18,(ISUP473-14,ISUP474-14)))),ISUP452-14),((NEONU206-1,NEONU205-1),(((((NEONU1999-,NEONU2002-),((NEONU1998-,NEONU210-1),NEONU2000-)),NEONU212-1),NEONU1997-),(NEONU207-1,((NEONU209-1,NEONU211-1),NEONU208-1)))))),((((NEONT195-1,(NEONT194-1,NEONT193-1)),NEONT111-1),(((BETN111-18,(((NEONT380-1,(BETN110-18,IUP824-14)),((((IUP287-14,BETN057-18),(NEONT338-1,(((NEONT353-1,NEONT373-1),NEONT388-1),NEONT360-1))),BETN061-18),(((IUP289-14,(IUP298-14,NEONT346-1)),BETN064-18),BETN065-18))),BETN109-18)),((((NEONT419-1,NEONT345-1),NEONT417-1),(NEONT412-1,NEONT352-1)),NEONT337-1)),BETN634-18)),(((BETN833-18,(BETN879-18,BETN819-18)),(NEONU213-1,(BETN1063-1,BETN1068-1))),(ISUP025-14,((((((NEONT105-1,ISUP363-14),(NEONU396-1,IUP605-14)),(((NEONU395-1,(((IUP613-14,NEONT103-1),((IUP607-14,((BETN773-18,NEONU393-1),NEONT115-1)),(NEONU1413-,(IUP606-14,(NEONT112-1,NEONT097-1))))),NEONU394-1)),(BETN779-18,IUP611-14)),NEONT098-1)),((NEONU445-1,((((((IUP1058-14,(IUP1057-14,(IUP1061-14,IUP1060-14))),BETN828-18),BETN836-18),IUP781-14),(BETN777-18,((BETN793-18,BETN792-18),(BETN789-18,(NEONU1363-,NEONU1362-))))),((((((NEONU222-1,NEONU217-1),NEONU216-1),NEONU215-1),NEONU218-1),(NEONU220-1,(NEONU219-1,(NEONU221-1,(NEONU223-1,NEONU224-1))))),NEONU214-1))),(((HQ582180.1,((KM531702.1,KJ592531.1),(GU013631.1,KM533240.1))),((((NEONU2120-,BETN781-18),((NEONU2121-,(NEONU2124-,NEONU2122-)),BETN742-18)),NEONU2123-),BETN733-18)),((ISUP362-14,ISUP364-14),((BETN918-18,BETN920-18),(BETN921-18,BETN922-18)))))),(BETN699-18,BETN707-18)),(IUP299-14,(((BETN735-18,((IUP1112-14,IUP1111-14),(NEONU1428-,NEONU1427-))),((BETN906-18,(((BETN915-18,BETN852-18),(((NEONU2092-,BETN909-18),((NEONU2095-,BETN822-18),(BETN907-18,NEONU2093-))),BETN924-18)),NEONU2094-)),NEONT322-1)),(((((((((NEONU1441-,IUP822-14),(((IUP818-14,((IUP817-14,NEONU1446-),IUP820-14)),IUP819-14),(NEONU1442-,IUP812-14))),(IUP814-14,IUP1110-14)),(((((((IUP813-14,NEONU1439-),IUP823-14),NEONU1445-),NEONU1444-),(IUP821-14,IUP1109-14)),IUP1106-14),(NEONU1440-,(IUP1107-14,NEONU1437-)))),((((((((((IUP1140-14,IUP777-14),IUP1146-14),IUP1133-14),(((((IUP1145-14,IUP779-14),((((IUP1135-14,(IUP1081-14,IUP1138-14)),NEONU1452-),IUP1149-14),IUP780-14)),IUP1136-14),(IUP1137-14,IUP1132-14)),IUP1147-14)),(IUP1141-14,NEONU1455-)),NEONU1448-),(((NEONU1451-,IUP1144-14),((IUP776-14,IUP1131-14),NEONU1450-)),(NEONU1417-,(NEONU1454-,NEONU1447-)))),IUP778-14),((((IUP1148-14,IUP1130-14),IUP1142-14),(IUP1143-14,IUP1134-14)),NEONU1449-)),NEONU1453-)),(((IUP816-14,NEONU1411-),IUP815-14),(IUP811-14,NEONU1410-))),(NEONU1438-,NEONU1443-)),((((NEONU1332-,NEONU1334-),(NEONU1335-,(NEONU1331-,((NEONU1336-,NEONU1333-),(NEONU1338-,NEONU1337-))))),(NEONU1435-,(NEONU1434-,NEONU1436-))),(((IUP810-14,IUP808-14),IUP1121-14),(NEONU1430-,(IUP809-14,(((IUP805-14,IUP782-14),(NEONU1433-,NEONU1431-)),(NEONU1432-,(IUP1083-14,NEONU1429-)))))))),(((ISUP315-14,(ISUP343-14,((ISUP300-14,ISUP310-14),(ISUP307-14,(ISUP321-14,(ISUP346-14,ISUP336-14)))))),(ISUP062-14,((((((((ISUP072-14,ISUP067-14),((ISUP073-14,ISUP066-14),ISUP065-14)),ISUP063-14),ISUP058-14),ISUP064-14),(ISUP060-14,ISUP313-14)),ISUP057-14),(ISUP059-14,((((((((ISUP326-14,(ISUP322-14,(ISUP341-14,((ISUP338-14,ISUP345-14),ISUP329-14)))),ISUP298-14),(ISUP295-14,ISUP318-14)),ISUP302-14),ISUP340-14),ISUP312-14),(((((ISUP297-14,ISUP311-14),((ISUP314-14,(((ISUP330-14,(ISUP339-14,ISUP337-14)),(((ISUP319-14,ISUP332-14),ISUP335-14),ISUP324-14)),ISUP317-14)),(ISUP308-14,(ISUP325-14,ISUP320-14)))),((ISUP288-14,ISUP301-14),((ISUP306-14,ISUP303-14),(((ISUP333-14,ISUP296-14),ISUP293-14),ISUP327-14)))),((ISUP305-14,ISUP331-14),((ISUP061-14,(ISUP291-14,ISUP309-14)),(ISUP328-14,((ISUP294-14,((ISUP344-14,ISUP348-14),ISUP299-14)),((ISUP334-14,(ISUP292-14,(ISUP290-14,(ISUP323-14,ISUP347-14)))),ISUP289-14)))))),ISUP316-14)),ISUP068-14))))),((ISUP100-14,ISUP102-14),((((((BETN808-18,BETN814-18),BETN760-18),(BETN809-18,BETN761-18)),(BETN807-18,BETN816-18)),(((((IUP807-14,IUP806-14),IUP1124-14),IUP1118-14),IUP1122-14),(((((IUP758-14,(NEONT069-1,(NEONT015-1,(IUP751-14,IUP484-14)))),NEONU414-1),(NEONT325-1,IUP475-14)),(IUP476-14,(IUP754-14,((((IUP759-14,(NEONT324-1,IUP752-14)),((IUP479-14,NEONT177-1),(NEONT071-1,(NEONU412-1,((NEONT114-1,((NEONT068-1,(NEONU413-1,IUP753-14)),((((((NEONT178-1,(NEONT327-1,(NEONT016-1,NEONT326-1))),(NEONT176-1,NEONT066-1)),NEONT323-1),NEONU411-1),NEONT175-1),ISUP351-14))),NEONT067-1))))),((ISUP350-14,ISUP349-14),ISUP304-14)),(IUP478-14,NEONU410-1))))),(IUP480-14,ISUP071-14)))),((BETN775-18,BETN788-18),BETN759-18)))))))))))),(((((((((((NEONT079-1,IUP664-14),IUP661-14),IUP663-14),IUP662-14),((NEONU1396-,NEONU1387-),(IUP799-14,NEONT174-1))),((((BETN629-18,ISUP455-14),((((NEONT408-1,(((((BETN087-18,BETN163-18),BETN089-18),BETN086-18),(IUP830-14,NEONU2075-)),(ISUP104-14,(BETN161-18,IUP829-14)))),(NEONT173-1,NEONU204-1)),(BETN654-18,(NEONU202-1,NEONU203-1))),(((ISUP074-14,((BETN153-18,BETN067-18),((((IUP165-14,(BETN154-18,((BETN068-18,BETN069-18),IUP162-14))),IUP163-14),IUP166-14),IUP164-14))),(((BETN071-18,IUP004-14),((IUP001-14,(BETN156-18,BETN072-18)),((IUP002-14,IUP003-14),(BETN074-18,(BETN155-18,BETN070-18))))),(((NEONT329-1,(((NEONT332-1,(NEONT331-1,NEONT330-1)),(((NEONU232-1,NEONT040-1),NEONT039-1),(NEONT037-1,(((NEONU227-1,(((NEONU225-1,(NEONU233-1,NEONU228-1)),(NEONU231-1,(NEONU226-1,(NEONU230-1,NEONU229-1)))),NEONU234-1)),((((BETN1056-1,BETN1061-1),(BETN1047-1,BETN1073-1)),BETN1060-1),((BETN1048-1,BETN1055-1),BETN1054-1))),NEONT087-1)))),NEONT084-1)),(((((ISUP422-14,(ISUP423-14,ISUP419-14)),ISUP421-14),(ISUP418-14,ISUP420-14)),(BETN595-18,BETN581-18)),(((((((ISUP384-14,((((((ISUP377-14,ISUP381-14),((ISUP398-14,(ISUP390-14,ISUP376-14)),ISUP407-14)),((ISUP372-14,ISUP378-14),(((ISUP412-14,((((ISUP397-14,ISUP396-14),ISUP386-14),ISUP394-14),ISUP409-14)),(ISUP401-14,(ISUP404-14,ISUP413-14))),ISUP385-14))),ISUP392-14),ISUP369-14),((ISUP405-14,ISUP373-14),BETN567-18))),(ISUP387-14,(((((ISUP393-14,ISUP406-14),(ISUP391-14,(ISUP416-14,(ISUP399-14,(ISUP417-14,ISUP403-14))))),ISUP375-14),(ISUP395-14,(ISUP380-14,((ISUP400-14,ISUP374-14),(ISUP415-14,(ISUP408-14,(ISUP411-14,ISUP410-14))))))),(ISUP388-14,((ISUP382-14,ISUP368-14),ISUP370-14))))),ISUP371-14),(ISUP389-14,ISUP383-14)),ISUP379-14),ISUP414-14),(BETN605-18,BETN582-18)))),(((BETN769-18,(BETN770-18,BETN665-18)),(BETN594-18,BETN583-18)),(NEONW005-1,((((NEONT394-1,(NEONW009-1,((NEONW008-1,NEONW080-1),NEONW010-1))),NEONT386-1),NEONW001-1),(((((((NEONW004-1,NEONT402-1),NEONW007-1),NEONW006-1),NEONW002-1),NEONW083-1),NEONW003-1),NEONW079-1))))))),(IUP465-14,(BETN1086-1,ISUP101-14))))),(BETN672-18,((((NEONU1393-,NEONU1394-),(((ISUP137-14,ISUP139-14),NEONU2129-),((((((((((ISUP135-14,BETN844-18),ISUP136-14),NEONU2125-),BETN935-18),((ISUP140-14,BETN696-18),NEONU2128-)),(NEONU2126-,(ISUP141-14,(NEONU2127-,NEONU2131-)))),BETN845-18),BETN830-18),ISUP027-14),ISUP026-14))),BETN886-18),BETN885-18))),(((((NEONW087-1,((((((((((IUP104-14,(IUP372-14,IUP087-14)),NEONW084-1),(((IUP180-14,IUP350-14),(IUP323-14,((IUP360-14,(((((IUP302-14,(IUP354-14,(IUP348-14,((IUP083-14,IUP111-14),((((IUP373-14,(((IUP094-14,(IUP108-14,(IUP126-14,((IUP092-14,(((((BETN060-18,(NEONW035-1,IUP102-14)),IUP133-14),IUP321-14),IUP103-14),(IUP072-14,(IUP082-14,(((IUP328-14,IUP074-14),((IUP095-14,IUP137-14),(IUP377-14,((IUP292-14,((((IUP332-14,((((IUP330-14,(IUP319-14,IUP308-14)),NEONW020-1),IUP363-14),NEONW099-1)),(IUP351-14,IUP334-14)),IUP335-14),IUP318-14)),IUP114-14)))),IUP077-14))))),(IUP317-14,IUP134-14))))),IUP368-14),((IUP341-14,(((NEONW097-1,(IUP136-14,((IUP093-14,(IUP128-14,(IUP313-14,IUP337-14))),(IUP309-14,(IUP315-14,((IUP080-14,(((((IUP345-14,IUP129-14),IUP117-14),IUP118-14),IUP116-14),(((IUP110-14,IUP306-14),(IUP101-14,IUP071-14)),NEONW017-1))),(IUP081-14,IUP115-14))))))),(IUP358-14,(IUP379-14,(((((IUP338-14,NEONW011-1),NEONW100-1),IUP361-14),IUP329-14),IUP100-14)))),(NEONW018-1,(IUP357-14,((((NEONW085-1,(NEONW096-1,(IUP141-14,IUP130-14))),(NEONW014-1,NEONW095-1)),(((((IUP314-14,IUP366-14),IUP380-14),NEONW016-1),NEONW090-1),IUP355-14)),IUP138-14))))),IUP359-14))),IUP122-14),((IUP132-14,IUP085-14),(IUP140-14,NEONW013-1))),((IUP311-14,(IUP098-14,IUP307-14)),IUP124-14)))))),IUP089-14),((IUP340-14,((IUP347-14,IUP331-14),((IUP125-14,((IUP324-14,NEONW098-1),(IUP367-14,((((IUP078-14,IUP131-14),(IUP096-14,((IUP106-14,(IUP304-14,IUP088-14)),((((IUP070-14,IUP112-14),(IUP369-14,(BETN063-18,((((IUP316-14,(IUP127-14,(IUP336-14,IUP344-14))),IUP326-14),IUP135-14),(NEONW086-1,((((((((NEONT359-1,IUP375-14),((IUP346-14,(IUP349-14,(NEONW036-1,IUP378-14))),IUP342-14)),((IUP301-14,IUP099-14),IUP123-14)),IUP075-14),(IUP352-14,(IUP084-14,((IUP109-14,IUP339-14),IUP353-14)))),IUP365-14),(((IUP320-14,IUP107-14),(IUP312-14,BETN046-18)),IUP119-14)),(IUP356-14,NEONW089-1))))))),((IUP097-14,(IUP310-14,IUP179-14)),(IUP091-14,IUP090-14))),IUP322-14)))),(IUP079-14,IUP120-14)),NEONW101-1)))),IUP139-14))),(IUP374-14,IUP362-14))),(NEONW105-1,NEONW019-1)),IUP376-14)),IUP364-14))),((((IUP371-14,IUP076-14),(NEONW012-1,IUP105-14)),IUP073-14),IUP143-14))),IUP327-14),IUP343-14),IUP303-14),(IUP305-14,IUP086-14)),((BETN059-18,IUP370-14),NEONW091-1)),(NEONW015-1,IUP121-14)),(IUP333-14,IUP069-14))),((NEONT126-1,NEONU191-1),((ISUP040-14,((((((BETN173-18,(BETN177-18,BETN176-18)),BETN174-18),((NEONU280-1,NEONU283-1),(NEONU272-1,NEONU278-1))),(NEONT050-1,BETN172-18)),NEONT049-1),(((((ISUP039-14,ISUP035-14),ISUP036-14),(BETN645-18,((BETN652-18,BETN655-18),BETN642-18))),ISUP033-14),(ISUP045-14,ISUP043-14)))),ISUP042-14))),(((((BETN912-18,(BETN878-18,BETN687-18)),BETN905-18),BETN916-18),(BETN899-18,BETN925-18)),NEONU269-1)),((NEONT400-1,(NEONU1996-,NEONU1995-)),((ISUP150-14,(((ISUP170-14,(ISUP182-14,ISUP164-14)),((BETN726-18,(BETN725-18,(BETN719-18,((((((ISUP186-14,(ISUP184-14,(ISUP181-14,(ISUP180-14,ISUP183-14)))),ISUP185-14),ISUP179-14),ISUP177-14),BETN714-18),(ISUP159-14,(ISUP176-14,ISUP168-14)))))),ISUP162-14)),((((ISUP157-14,ISUP158-14),ISUP166-14),ISUP156-14),ISUP154-14))),((((((ISUP165-14,(ISUP173-14,(ISUP172-14,(ISUP167-14,ISUP175-14)))),ISUP160-14),ISUP149-14),ISUP153-14),ISUP161-14),ISUP145-14)))),(((((BETN890-18,(NEONU2130-,BETN936-18)),((NEONU1395-,NEONU1388-),((IUP785-14,((IUP1100-14,((IUP1102-14,((IUP1066-14,(((IUP1098-14,IUP1077-14),((IUP1101-14,(NEONU1426-,NEONU1390-)),IUP1071-14)),IUP786-14)),IUP1080-14)),IUP784-14)),NEONU1389-)),IUP783-14))),(ISUP038-14,(NEONT172-1,NEONT003-1))),ISUP284-14),((BETN663-18,BETN190-18),(((((((BETN099-18,((BETN098-18,IUP024-14),(((IUP008-14,(BETN005-18,IUP009-14)),((IUP013-14,IUP017-14),((IUP018-14,IUP019-14),IUP022-14))),BETN008-18))),BETN006-18),(((IUP012-14,IUP016-14),(BETN101-18,(((NEONT407-1,(IUP011-14,(NEONT391-1,(NEONT399-1,IUP020-14)))),(IUP007-14,BETN009-18)),(IUP006-14,(IUP010-14,(NEONT383-1,IUP025-14)))))),BETN007-18)),(BETN149-18,BETN100-18)),BETN049-18),(IUP015-14,IUP021-14)),(((((BETN150-18,((IUP063-14,((NEONU2082-,IUP028-14),(((((IUP067-14,IUP064-14),(BETN015-18,(NEONT369-1,IUP052-14))),IUP046-14),BETN103-18),IUP049-14))),IUP057-14)),IUP038-14),(((IUP023-14,BETN102-18),(((BETN013-18,IUP029-14),(((IUP031-14,((((IUP047-14,IUP056-14),(IUP059-14,((((IUP062-14,NEONT376-1),(IUP034-14,IUP055-14)),IUP050-14),IUP044-14))),(IUP030-14,(IUP065-14,IUP061-14))),(IUP068-14,IUP053-14))),IUP036-14),(IUP043-14,(((IUP035-14,IUP033-14),IUP045-14),((IUP027-14,(BETN017-18,((IUP041-14,IUP042-14),((((IUP058-14,IUP039-14),(IUP040-14,IUP051-14)),IUP066-14),IUP060-14)))),((IUP032-14,IUP054-14),IUP014-14)))))),IUP005-14)),IUP037-14)),IUP026-14),IUP048-14))))))),(((NEONU1412-,(BETN763-18,NEONU2096-)),((BETN747-18,(BETN787-18,((BETN764-18,BETN765-18),BETN739-18))),(((((((BETN083-18,(IUP283-14,BETN160-18)),BETN082-18),(IUP282-14,BETN081-18)),(IUP190-14,IUP281-14)),BETN159-18),((BETN804-18,(BETN766-18,(BETN803-18,BETN767-18))),BETN751-18)),(BETN839-18,(((BETN945-18,(BETN704-18,((ISUP188-14,((BETN872-18,BETN709-18),BETN943-18)),((((BETN710-18,BETN940-18),BETN720-18),BETN933-18),BETN862-18)))),(BETN717-18,((((BETN682-18,BETN810-18),((BETN681-18,BETN680-18),ISUP028-14)),((BETN677-18,BETN815-18),(BETN676-18,BETN683-18))),BETN941-18))),BETN716-18))))),((ISUP121-14,((BETN746-18,(BETN745-18,BETN758-18)),(((NEONU1339-,NEONU1340-),BETN743-18),BETN757-18))),(((((ISUP133-14,((ISUP126-14,(ISUP127-14,ISUP134-14)),ISUP124-14)),ISUP122-14),(ISUP129-14,ISUP123-14)),(((ISUP125-14,ISUP131-14),ISUP130-14),ISUP128-14)),(((BETN848-18,BETN841-18),(BETN855-18,BETN842-18)),BETN849-18))))),((BETN723-18,BETN847-18),(BETN705-18,((ISUP143-14,BETN702-18),(BETN698-18,BETN692-18))))),((((((ISUP355-14,((NEONU391-1,NEONU389-1),((ISUP353-14,((((NEONU392-1,NEONU322-1),ISUP354-14),(NEONU323-1,NEONU386-1)),NEONU388-1)),NEONU390-1))),((((BETN718-18,BETN869-18),((((BETN944-18,(BETN857-18,BETN875-18)),BETN703-18),BETN851-18),((BETN860-18,BETN874-18),BETN870-18))),((IUP1027-14,(NEONU1459-,(IUP1028-14,NEONU1465-))),((IUP789-14,(IUP787-14,((IUP1035-14,(IUP788-14,((NEONU1463-,NEONU1457-),(IUP1036-14,((IUP790-14,NEONU1460-),(((IUP1038-14,(IUP1029-14,((NEONU1464-,NEONU1461-),IUP1030-14))),IUP1037-14),((IUP1039-14,NEONU1462-),IUP1026-14))))))),NEONU1456-))),NEONU1458-))),(BETN826-18,((BETN825-18,(BETN831-18,(BETN908-18,BETN832-18))),((BETN829-18,((BETN934-18,BETN737-18),(BETN708-18,BETN898-18))),BETN871-18))))),((IUP1097-14,BETN782-18),(((NEONT355-1,(NEONT001-1,(NEONU426-1,(((NEONU424-1,NEONU427-1),NEONU425-1),IUP424-14)))),NEONU428-1),(BETN762-18,((IUP553-14,IUP555-14),(IUP541-14,NEONU447-1)))))),(((((((((NEONU403-1,(((((IUP488-14,(IUP490-14,(NEONT065-1,((NEONU402-1,NEONU404-1),NEONT120-1)))),IUP487-14),IUP485-14),NEONU405-1),(NEONT072-1,NEONU401-1))),IUP665-14),(((IUP434-14,(NEONU454-1,((NEONU452-1,(IUP511-14,NEONU453-1)),(IUP510-14,IUP513-14)))),(NEONU267-1,(NEONU279-1,NEONU268-1))),((NEONU248-1,NEONU247-1),IUP297-14))),(((IUP791-14,((((ISUP204-14,(NEONT336-1,(NEONT191-1,(NEONT031-1,NEONT029-1)))),NEONT190-1),IUP524-14),NEONT010-1)),((IUP404-14,(IUP403-14,IUP395-14)),(BETN1111-1,(BETN1089-1,BETN1085-1)))),(((((NEONT009-1,NEONT013-1),(((((IUP432-14,(NEONT025-1,NEONT032-1)),IUP433-14),IUP431-14),IUP546-14),IUP428-14)),IUP427-14),IUP426-14),(((((NEONU246-1,(NEONT026-1,NEONU251-1)),(((NEONT014-1,IUP533-14),((ISUP205-14,(IUP529-14,NEONT192-1)),(IUP534-14,NEONU245-1))),(IUP531-14,NEONU281-1))),(NEONT019-1,(NEONU249-1,NEONU252-1))),IUP532-14),((NEONT150-1,NEONT017-1),(NEONU456-1,NEONU250-1)))))),(((ISUP213-14,(ISUP210-14,ISUP214-14)),(((((IUP413-14,(((NEONU432-1,IUP418-14),NEONT137-1),IUP417-14)),((BETN1052-1,((NEONU436-1,IUP522-14),((((BETN1082-1,BETN1065-1),(BETN1122-1,BETN1110-1)),NEONU435-1),BETN1081-1))),((((IUP408-14,NEONU434-1),NEONU433-1),IUP416-14),NEONT091-1))),(((BETN1051-1,((BETN1087-1,BETN1080-1),BETN1113-1)),BETN1077-1),(BETN1114-1,BETN1112-1))),(((((NEONU318-1,NEONU263-1),NEONU285-1),((NEONU284-1,NEONU264-1),NEONU261-1)),NEONU258-1),(NEONU260-1,(NEONU259-1,(NEONU262-1,ISUP209-14))))),(BETN657-18,(BETN611-18,(BETN608-18,BETN606-18))))),((((NEONU320-1,NEONU321-1),(NEONU265-1,NEONU282-1)),(NEONU319-1,NEONU257-1)),((NEONT413-1,(NEONU1991-,(NEONU1990-,((NEONT008-1,NEONT321-1),NEONU1989-)))),BETN859-18)))),(ISUP093-14,((((NEONT101-1,NEONT062-1),((NEONU430-1,NEONU431-1),NEONU429-1)),(BETN1115-1,BETN1104-1)),NEONT077-1))),((BETN813-18,(ISUP352-14,NEONU1341-)),(NEONT187-1,(((IUP503-14,IUP501-14),(NEONU324-1,(IUP500-14,IUP496-14))),(((((IUP498-14,NEONT188-1),IUP497-14),IUP502-14),(NEONT110-1,IUP499-14)),(NEONT083-1,NEONT130-1)))))),(((BETN727-18,(BETN724-18,BETN728-18)),BETN729-18),(((((NEONU398-1,IUP525-14),NEONU399-1),NEONT189-1),NEONU400-1),(NEONT119-1,NEONU397-1)))),(((((((((NEONU1467-,((IUP1086-14,NEONU1358-),IUP1085-14)),NEONU1342-),NEONU1472-),(((BETN811-18,((BETN796-18,(((NEONU1474-,BETN817-18),((IUP1089-14,(NEONU1470-,NEONU1473-)),NEONU1475-)),IUP1087-14)),NEONU1469-)),NEONU1471-),IUP1043-14)),(BETN794-18,(((NEONU1354-,NEONU1356-),((NEONU1466-,NEONU2112-),NEONU1343-)),((BETN798-18,(((NEONU1357-,((NEONU1359-,NEONU1353-),NEONU1360-)),BETN797-18),(((BETN791-18,BETN800-18),BETN799-18),(NEONU1355-,NEONU1468-)))),(IUP544-14,(NEONT179-1,(((IUP543-14,IUP542-14),ISUP365-14),NEONT180-1))))))),((NEONT024-1,(NEONT006-1,NEONT181-1)),IUP1119-14)),((BETN697-18,(NEONU2105-,NEONU2106-)),((BETN106-18,BETN062-18),(BETN151-18,((BETN170-18,BETN171-18),((IUP290-14,NEONU2091-),BETN107-18)))))),((NEONT182-1,(IUP629-14,IUP653-14)),(((((IUP633-14,(IUP618-14,(IUP621-14,IUP617-14))),(IUP635-14,IUP615-14)),NEONT108-1),NEONU420-1),(NEONT186-1,((((IUP634-14,(IUP631-14,(((IUP632-14,IUP619-14),(BETN880-18,NEONT113-1)),NEONT184-1))),ISUP367-14),(NEONT185-1,((BETN730-18,IUP644-14),IUP630-14))),((IUP625-14,IUP645-14),NEONT107-1)))))),((NEONU450-1,(((BETN712-18,(((BETN693-18,NEONU2099-),BETN695-18),ISUP105-14)),(ISUP155-14,(ISUP178-14,(((BETN678-18,(BETN938-18,ISUP152-14)),BETN722-18),(((((ISUP192-14,ISUP194-14),((ISUP147-14,ISUP191-14),ISUP189-14)),BETN900-18),ISUP148-14),ISUP193-14))))),((IUP451-14,(((IUP523-14,NEONU422-1),IUP437-14),(IUP455-14,NEONU421-1))),IUP443-14))),(ISUP037-14,(ISUP103-14,((NEONU2103-,((NEONU1992-,NEONU1993-),((BETN896-18,((BETN893-18,NEONU2104-),(BETN904-18,(BETN894-18,BETN884-18)))),BETN897-18))),(((IUP581-14,(NEONT313-1,BETN1088-1)),(IUP583-14,IUP580-14)),(((((NEONU457-1,NEONT152-1),BETN1076-1),((((NEONT134-1,(NEONT078-1,NEONU439-1)),(((((((((NEONT099-1,NEONT070-1),NEONT104-1),NEONU198-1),NEONT122-1),NEONT100-1),NEONU441-1),IUP602-14),IUP587-14),((NEONT076-1,NEONU440-1),IUP590-14))),NEONU438-1),NEONU437-1)),(((NEONT368-1,NEONT361-1),NEONT390-1),(NEONT382-1,NEONT398-1))),NEONU1994-))))))))),(((NEONU1397-,(BETN756-18,(BETN812-18,BETN801-18))),BETN750-18),(((((((((((NEONU1406-,NEONU1401-),(NEONU1402-,NEONU1403-)),(NEONU1400-,NEONU1391-)),NEONU1404-),NEONU1423-),(NEONU1425-,NEONU1405-)),(NEONU1386-,((((IUP1092-14,(((IUP1072-14,(((IUP795-14,IUP1079-14),((NEONU1367-,(NEONU1383-,(NEONU1385-,NEONU1421-))),IUP1095-14)),IUP1069-14)),IUP1096-14),IUP1090-14)),(((NEONU1416-,NEONU1347-),NEONU1345-),(NEONU1350-,((((NEONU1384-,BETN771-18),(IUP796-14,(IUP797-14,IUP1073-14))),NEONU1344-),((NEONU1351-,NEONU1352-),NEONU1349-))))),(NEONU1348-,NEONU1346-)),IUP1078-14))),((NEONU1424-,NEONU1392-),((NEONU1422-,NEONU1382-),NEONU1399-))),((((BETN776-18,((NEONU1364-,(IUP792-14,BETN802-18)),BETN749-18)),((IUP794-14,BETN784-18),BETN755-18)),IUP793-14),BETN774-18)),((((IUP549-14,NEONU1398-),IUP550-14),((ISUP004-14,IUP547-14),IUP548-14)),ISUP097-14)),((ISUP098-14,ISUP099-14),(((((NEONU2108-,(NEONU444-1,((IUP573-14,(IUP578-14,(ISUP286-14,NEONU442-1))),NEONT140-1))),IUP574-14),NEONU443-1),NEONU2109-),NEONU2107-))))),(((((NEONT350-1,(NEONT416-1,BETN926-18)),(IUP1082-14,NEONT385-1)),(((((NEONT364-1,(NEONT357-1,(BETN744-18,NEONT378-1))),(NEONT371-1,NEONT393-1)),BETN706-18),(NEONT424-1,BETN075-18)),((BETN685-18,NEONT342-1),BETN661-18))),BETN179-18),((BETN911-18,(BETN892-18,(((BETN902-18,BETN877-18),(BETN688-18,(BETN700-18,BETN891-18))),BETN876-18))),BETN721-18)))),(((NEONU256-1,NEONT027-1),NEONT092-1),((NEONT312-1,(((NEONU254-1,(NEONU1984-,NEONU255-1)),NEONT094-1),NEONT093-1)),NEONU253-1))),(((NEONT348-1,BETN053-18),((((NEONT123-1,((((((ISUP280-14,(ISUP282-14,ISUP261-14)),(NEONT154-1,ISUP273-14)),((NEONT148-1,(ISUP258-14,NEONU418-1)),ISUP269-14)),((((ISUP266-14,(ISUP271-14,(((NEONT144-1,ISUP264-14),ISUP276-14),((((ISUP272-14,(ISUP275-14,ISUP279-14)),(NEONT142-1,ISUP278-14)),ISUP263-14),ISUP260-14)))),ISUP223-14),ISUP265-14),NEONT143-1)),(ISUP281-14,(ISUP277-14,((NEONU417-1,ISUP268-14),NEONT149-1)))),(ISUP259-14,ISUP270-14))),((BETN1050-1,((((((BETN1074-1,BETN1134-1),(BETN1108-1,(BETN1130-1,BETN1125-1))),BETN1071-1),BETN1041-1),((BETN1072-1,(((BETN1057-1,BETN1079-1),BETN1070-1),((BETN1120-1,BETN1129-1),BETN1109-1))),((BETN1127-1,BETN1059-1),BETN1075-1))),(BETN1118-1,BETN1066-1))),BETN1117-1)),(IUP295-14,ISUP017-14)),(((((((NEONU415-1,(NEONT131-1,NEONU416-1)),(NEONT147-1,NEONT145-1)),NEONT200-1),NEONT146-1),NEONT090-1),(((((NEONT198-1,NEONU192-1),((NEONT042-1,NEONT197-1),(BETN051-18,(NEONT370-1,((IUP325-14,NEONU2074-),(BETN113-18,(IUP294-14,BETN118-18))))))),(NEONT043-1,(NEONT199-1,NEONT044-1))),NEONT038-1),((IUP293-14,NEONT363-1),IUP142-14))),(((NEONU193-1,(((NEONT196-1,((((NEONT059-1,NEONT124-1),NEONT058-1),NEONT041-1),NEONT082-1)),NEONT127-1),(ISUP044-14,((BETN619-18,BETN653-18),BETN572-18)))),(BETN587-18,(BETN626-18,BETN596-18))),((ISUP283-14,(BETN076-18,NEONT384-1)),(((IUP288-14,BETN122-18),((BETN052-18,NEONT377-1),IUP286-14)),NEONT392-1)))))),((NEONU419-1,NEONT095-1),((NEONU1415-,NEONU1414-),((NEONU1365-,(BETN937-18,BETN939-18)),((BETN001-18,BETN004-18),((BETN066-18,BETN003-18),(IUP300-14,BETN002-18))))))))))),(NEONT080-1,(NEONU408-1,(NEONU448-1,NEONU409-1)))))),(BETN1078-1,ISUP252-14)),BETN1097-1),(BETN1091-1,(BETN1062-1,BETN1044-1))),(BETN1098-1,(((BETN1090-1,BETN1131-1),BETN1094-1),(BETN1132-1,((BETN1095-1,(BETN1092-1,((BETN1093-1,(BETN1043-1,(BETN1100-1,BETN1096-1))),BETN1128-1))),(((BETN1105-1,(BETN1045-1,(BETN1053-1,BETN1102-1))),BETN1064-1),BETN1133-1))))),BETN1042-1);
(((BETN1091-1,(BETN1062-1,BETN1044-1)),((ISUP252-14,((((BETN658-18,((NEONT155-1,(IUP584-14,NEONU200-1)),(((NEONU253-1,((((((NEONU254-1,(NEONU1984-,NEONU255-1)),NEONT094-1),NEONT093-1),NEONT027-1),NEONT092-1),NEONT312-1)),NEONU256-1),(((((((((NEONU422-1,(IUP523-14,NEONU421-1)),IUP455-14),(IUP437-14,IUP443-14)),IUP451-14),(((NEONU1992-,NEONU1993-),ISUP037-14),((NEONU2103-,((BETN897-18,(BETN896-18,(BETN904-18,(BETN894-18,BETN884-18)))),(NEONU2104-,BETN893-18))),((((IUP581-14,(NEONT313-1,BETN1088-1)),(IUP583-14,IUP580-14)),((((NEONT368-1,NEONT390-1),(NEONT398-1,NEONT361-1)),NEONT382-1),NEONU1994-)),(((NEONU457-1,NEONT152-1),BETN1076-1),((NEONU438-1,(NEONT078-1,(NEONT134-1,((NEONU439-1,IUP587-14),((((((((NEONT099-1,NEONT070-1),NEONT104-1),NEONU198-1),NEONT122-1),NEONT100-1),NEONU441-1),IUP602-14),((NEONT076-1,NEONU440-1),IUP590-14)))))),NEONU437-1)))))),((((BETN729-18,(BETN724-18,BETN727-18)),BETN728-18),(((IUP525-14,((NEONU398-1,NEONU399-1),NEONT189-1)),NEONT119-1),(NEONU400-1,NEONU397-1))),(((((((((((((((BETN1051-1,((BETN1087-1,BETN1080-1),BETN1113-1)),BETN1077-1),(BETN1114-1,BETN1112-1)),BETN1052-1),(NEONU434-1,NEONT091-1)),(((IUP416-14,NEONU433-1),IUP408-14),IUP413-14)),(IUP417-14,((NEONU432-1,IUP418-14),NEONT137-1))),((NEONU436-1,IUP522-14),(((BETN1081-1,(BETN1082-1,BETN1065-1)),(BETN1122-1,BETN1110-1)),NEONU435-1))),(((ISUP209-14,NEONU261-1),(NEONU259-1,(((NEONU258-1,NEONU262-1),NEONU260-1),(NEONU284-1,NEONU264-1)))),((NEONU318-1,NEONU263-1),NEONU285-1))),(ISUP093-14,(((((NEONT062-1,(NEONT101-1,((NEONU430-1,NEONU431-1),NEONU429-1))),(BETN1115-1,BETN1104-1)),NEONT077-1),((NEONU403-1,((((IUP485-14,((IUP488-14,(IUP490-14,(NEONT065-1,((NEONU402-1,NEONU404-1),NEONT120-1)))),NEONU405-1)),IUP487-14),NEONT072-1),NEONU401-1)),IUP665-14)),(((((IUP511-14,NEONU453-1),((IUP513-14,NEONU454-1),(NEONU452-1,IUP510-14))),IUP434-14),(NEONU267-1,(NEONU279-1,NEONU268-1))),((NEONU248-1,NEONU247-1),IUP297-14))))),(((((((((NEONT336-1,NEONT191-1),NEONT031-1),(NEONT010-1,ISUP204-14)),NEONT190-1),NEONT029-1),IUP524-14),IUP791-14),((IUP395-14,(IUP404-14,IUP403-14)),(BETN1089-1,(BETN1085-1,BETN1111-1)))),((IUP426-14,((NEONT009-1,NEONT013-1),((((((IUP432-14,(NEONT025-1,NEONT032-1)),IUP433-14),IUP431-14),IUP427-14),IUP428-14),IUP546-14))),((IUP531-14,(((NEONU456-1,(NEONU246-1,NEONU251-1)),NEONT026-1),NEONU250-1)),((((((NEONT150-1,IUP532-14),NEONT017-1),ISUP205-14),(IUP529-14,NEONT192-1)),(IUP534-14,NEONU245-1)),((IUP533-14,NEONU281-1),(NEONU252-1,((NEONT014-1,NEONT019-1),NEONU249-1)))))))),(ISUP213-14,(ISUP210-14,ISUP214-14))),(((NEONU320-1,NEONU321-1),(NEONU257-1,((NEONU265-1,NEONU282-1),(((((NEONT008-1,NEONU1990-),(NEONU1989-,NEONU1991-)),NEONT321-1),(NEONT413-1,BETN859-18)),NEONU319-1)))),(BETN657-18,(BETN611-18,(BETN608-18,BETN606-18))))),((NEONU1341-,(BETN813-18,ISUP352-14)),(NEONU324-1,((((((((NEONT083-1,NEONT130-1),IUP497-14),((IUP499-14,NEONT188-1),IUP502-14)),NEONT110-1),IUP498-14),NEONT187-1),(IUP503-14,IUP501-14)),(IUP500-14,IUP496-14))))),((((((ISUP097-14,((IUP794-14,((((NEONU1364-,(IUP792-14,BETN802-18)),BETN784-18),(BETN776-18,(BETN755-18,BETN774-18))),(IUP793-14,BETN749-18))),(((IUP549-14,NEONU1398-),IUP550-14),(IUP547-14,(IUP548-14,ISUP004-14))))),((ISUP098-14,ISUP099-14),((ISUP286-14,(IUP573-14,(((NEONU2107-,NEONU444-1),(((NEONU2108-,NEONU443-1),IUP574-14),NEONU2109-)),NEONT140-1))),(IUP578-14,NEONU442-1)))),(((BETN723-18,BETN847-18),(BETN705-18,((ISUP143-14,BETN702-18),(BETN698-18,BETN692-18)))),((((IUP1027-14,((NEONU1465-,IUP1028-14),NEONU1459-)),((IUP1030-14,(((NEONU1456-,(IUP1037-14,((IUP1035-14,IUP1038-14),(((IUP790-14,NEONU1460-),((NEONU1464-,NEONU1461-),IUP1039-14)),IUP1029-14)))),(IUP789-14,(IUP788-14,(NEONU1463-,NEONU1457-)))),(((NEONU1462-,IUP787-14),IUP1026-14),IUP1036-14))),NEONU1458-)),((((((BETN871-18,((BETN826-18,BETN829-18),((BETN934-18,BETN898-18),BETN708-18))),BETN737-18),BETN825-18),(BETN908-18,BETN832-18)),BETN831-18),(BETN869-18,(((BETN860-18,BETN874-18),((BETN875-18,BETN703-18),(((BETN944-18,BETN857-18),BETN851-18),BETN870-18))),BETN718-18)))),((IUP1097-14,BETN782-18),((((NEONU2099-,(BETN695-18,(BETN693-18,BETN712-18))),ISUP105-14),(ISUP155-14,(((((((ISUP194-14,ISUP192-14),BETN900-18),((ISUP147-14,ISUP191-14),ISUP189-14)),ISUP148-14),ISUP193-14),((BETN678-18,(BETN938-18,ISUP152-14)),BETN722-18)),ISUP178-14))),((ISUP355-14,((NEONU390-1,NEONU389-1),ISUP353-14)),(((NEONU391-1,NEONU386-1),(ISUP354-14,((NEONU323-1,NEONU322-1),NEONU392-1))),NEONU388-1))))))),((BETN697-18,(NEONU2105-,NEONU2106-)),((IUP290-14,(BETN106-18,BETN062-18)),((((BETN171-18,BETN170-18),BETN107-18),BETN151-18),NEONU2091-)))),(((NEONT182-1,IUP653-14),((((IUP615-14,((IUP633-14,(IUP617-14,IUP618-14)),(IUP621-14,IUP635-14))),NEONT108-1),NEONU420-1),(((IUP634-14,NEONT184-1),(((((IUP632-14,BETN880-18),NEONT113-1),IUP619-14),ISUP367-14),((BETN730-18,(((NEONT107-1,NEONT185-1),IUP625-14),IUP630-14)),(IUP644-14,NEONT186-1)))),(IUP631-14,IUP645-14)))),IUP629-14)),(((((((NEONU1404-,(NEONU1400-,NEONU1406-)),((NEONU1401-,NEONU1402-),(NEONU1423-,NEONU1391-))),NEONU1403-),(NEONU1425-,NEONU1405-)),(NEONU1386-,(((((NEONU1416-,((NEONU1345-,(NEONU1351-,NEONU1352-)),((NEONU1384-,BETN771-18),NEONU1344-))),NEONU1347-),(NEONU1349-,(((((NEONU1383-,IUP1095-14),IUP1092-14),(((IUP1090-14,(NEONU1385-,NEONU1421-)),IUP1079-14),(NEONU1367-,IUP1096-14))),((IUP795-14,IUP1069-14),IUP1072-14)),(NEONU1348-,NEONU1346-)))),(NEONU1350-,(IUP796-14,(IUP797-14,IUP1073-14)))),IUP1078-14))),((((NEONU1422-,NEONU1382-),NEONU1424-),NEONU1392-),NEONU1399-)),((((NEONU1475-,((NEONU1474-,BETN817-18),(IUP1043-14,((((BETN811-18,((IUP1089-14,NEONU1469-),NEONU1342-)),NEONU1472-),(((BETN796-18,IUP1087-14),(NEONU1471-,IUP1085-14)),(NEONU1467-,(IUP1086-14,NEONU1358-)))),(NEONU1470-,NEONU1473-))))),(IUP544-14,((NEONT179-1,(((IUP543-14,IUP542-14),ISUP365-14),NEONT180-1)),(((((((NEONU1466-,NEONU2112-),NEONU1354-),NEONU1343-),NEONU1356-),((NEONU1357-,(((NEONU1359-,BETN797-18),NEONU1360-),NEONU1353-)),(((BETN791-18,BETN800-18),BETN799-18),(NEONU1355-,NEONU1468-)))),BETN798-18),BETN794-18)))),((NEONT024-1,(NEONT006-1,NEONT181-1)),IUP1119-14)),(((NEONU1397-,(BETN812-18,BETN801-18)),BETN756-18),BETN750-18))))))),((((((((BETN912-18,(BETN878-18,BETN687-18)),BETN905-18),BETN916-18),(BETN899-18,BETN925-18)),NEONU269-1),((((((BETN902-18,BETN876-18),(BETN911-18,BETN721-18)),(BETN877-18,BETN688-18)),BETN891-18),(BETN892-18,BETN700-18)),((((BETN685-18,(BETN661-18,((((BETN926-18,IUP1082-14),((NEONT350-1,NEONT416-1),NEONT385-1)),BETN075-18),NEONT424-1))),((((NEONT364-1,NEONT371-1),(NEONT378-1,NEONT393-1)),(BETN706-18,NEONT342-1)),BETN744-18)),BETN179-18),NEONT357-1))),(((((NEONT079-1,(IUP664-14,IUP661-14)),IUP663-14),IUP662-14),((NEONU1396-,NEONU1387-),(IUP799-14,NEONT174-1))),((((ISUP137-14,ISUP139-14),((NEONU2129-,(BETN830-18,(((((((((ISUP135-14,BETN844-18),ISUP136-14),NEONU2125-),BETN935-18),((ISUP140-14,BETN696-18),NEONU2128-)),(NEONU2126-,(ISUP141-14,(NEONU2127-,NEONU2131-)))),ISUP027-14),ISUP026-14),BETN845-18))),((BETN886-18,BETN885-18),(NEONU1393-,NEONU1394-)))),((BETN890-18,(NEONU2130-,BETN936-18)),((NEONU1395-,NEONU1388-),((IUP785-14,(IUP1100-14,((((((IUP1098-14,IUP1077-14),((IUP1066-14,IUP1080-14),(IUP1102-14,IUP1071-14))),(IUP1101-14,(NEONU1426-,NEONU1390-))),NEONU1389-),IUP786-14),IUP784-14))),IUP783-14)))),(((ISUP284-14,(ISUP038-14,(NEONT172-1,NEONT003-1))),BETN672-18),((((BETN629-18,ISUP455-14),((((ISUP104-14,IUP829-14),(BETN087-18,((((BETN163-18,NEONT408-1),BETN089-18),(BETN086-18,IUP830-14)),NEONU2075-))),BETN161-18),(NEONT173-1,((BETN654-18,(NEONU202-1,NEONU203-1)),NEONU204-1)))),((ISUP074-14,((((BETN154-18,((BETN068-18,IUP162-14),BETN069-18)),IUP165-14),IUP166-14),(((BETN153-18,BETN067-18),IUP163-14),IUP164-14))),(((BETN071-18,(((IUP003-14,((IUP004-14,(BETN156-18,BETN072-18)),IUP001-14)),BETN070-18),BETN155-18)),(IUP002-14,BETN074-18)),(((BETN769-18,(BETN770-18,BETN665-18)),((NEONT039-1,((((((BETN1048-1,BETN1055-1),BETN1054-1),(BETN1047-1,((BETN1060-1,BETN1061-1),BETN1056-1))),BETN1073-1),(NEONU231-1,((((NEONU229-1,(NEONU226-1,NEONU227-1)),NEONU228-1),(NEONU230-1,NEONU233-1)),(NEONU225-1,NEONU234-1)))),((NEONT087-1,((NEONT037-1,(NEONT332-1,((NEONT329-1,NEONT084-1),NEONT331-1))),NEONT330-1)),(NEONU232-1,NEONT040-1)))),((((ISUP422-14,ISUP423-14),((ISUP419-14,ISUP421-14),(ISUP418-14,ISUP420-14))),(BETN595-18,BETN581-18)),(((((ISUP370-14,((ISUP380-14,ISUP387-14),((ISUP414-14,ISUP383-14),(ISUP389-14,((ISUP388-14,((ISUP393-14,ISUP406-14),((ISUP382-14,ISUP391-14),(ISUP416-14,(ISUP399-14,(ISUP417-14,ISUP403-14)))))),((ISUP379-14,ISUP371-14),ISUP375-14)))))),ISUP408-14),ISUP368-14),(((ISUP400-14,ISUP374-14),(ISUP415-14,(ISUP411-14,((BETN605-18,BETN582-18),ISUP410-14)))),(((ISUP369-14,(((((ISUP378-14,(((ISUP412-14,((((ISUP397-14,ISUP396-14),ISUP386-14),ISUP394-14),ISUP409-14)),(ISUP401-14,(ISUP404-14,ISUP413-14))),ISUP385-14)),(ISUP392-14,ISUP377-14)),ISUP372-14),ISUP381-14),(((ISUP390-14,ISUP376-14),ISUP398-14),ISUP407-14))),((ISUP405-14,ISUP373-14),BETN567-18)),ISUP384-14))),ISUP395-14)))),(((IUP465-14,(BETN1086-1,ISUP101-14)),(BETN594-18,BETN583-18)),(((NEONT386-1,((NEONW009-1,((NEONW008-1,NEONW080-1),NEONW010-1)),NEONW001-1)),NEONT394-1),(NEONW005-1,(((((((NEONW004-1,NEONT402-1),NEONW007-1),NEONW006-1),NEONW002-1),NEONW083-1),NEONW003-1),NEONW079-1)))))))),((BETN663-18,BETN190-18),(((((BETN049-18,(((((IUP013-14,IUP017-14),((IUP018-14,IUP019-14),IUP022-14)),BETN008-18),((BETN006-18,((((IUP012-14,IUP016-14),(BETN101-18,(((NEONT407-1,(IUP011-14,(NEONT391-1,(NEONT399-1,IUP020-14)))),(IUP007-14,BETN009-18)),(IUP006-14,(IUP010-14,(NEONT383-1,IUP025-14)))))),BETN007-18),(BETN149-18,BETN100-18))),BETN099-18)),IUP008-14)),IUP009-14),((IUP015-14,IUP021-14),BETN005-18)),(BETN098-18,IUP024-14)),(((IUP054-14,(((IUP063-14,((BETN150-18,BETN013-18),IUP057-14)),IUP048-14),(((((IUP023-14,(BETN102-18,NEONU2082-)),(((IUP049-14,IUP026-14),(IUP066-14,((IUP060-14,((IUP051-14,IUP058-14),IUP039-14)),IUP040-14))),IUP037-14)),IUP005-14),(((BETN017-18,BETN103-18),((((IUP032-14,IUP027-14),(((((((IUP047-14,IUP056-14),(IUP059-14,((((IUP062-14,NEONT376-1),(IUP034-14,IUP055-14)),IUP050-14),IUP044-14))),(IUP030-14,(IUP065-14,IUP061-14))),(IUP068-14,IUP053-14)),IUP036-14),IUP043-14),((IUP035-14,IUP033-14),IUP045-14))),(IUP041-14,IUP042-14)),(IUP014-14,IUP029-14))),IUP031-14)),(((IUP067-14,IUP064-14),(BETN015-18,(NEONT369-1,IUP052-14))),IUP046-14)))),IUP038-14),IUP028-14)))))))),(((((((((BETN160-18,(IUP283-14,(BETN083-18,IUP281-14))),((BETN159-18,BETN082-18),IUP190-14)),BETN081-18),IUP282-14),((((BETN766-18,BETN767-18),BETN803-18),BETN804-18),BETN751-18)),((BETN747-18,(BETN787-18,((BETN764-18,BETN765-18),BETN739-18))),((NEONU450-1,(NEONU1412-,(BETN763-18,NEONU2096-))),(BETN839-18,(BETN677-18,(BETN815-18,((BETN676-18,BETN683-18),((BETN810-18,BETN682-18),(((BETN680-18,BETN681-18),(ISUP028-14,BETN717-18)),(((((BETN704-18,BETN872-18),(BETN945-18,BETN862-18)),(BETN709-18,(BETN716-18,(((BETN940-18,BETN720-18),BETN933-18),BETN710-18)))),(ISUP188-14,BETN943-18)),BETN941-18)))))))))),(((BETN746-18,(BETN745-18,BETN758-18)),(((NEONU1339-,NEONU1340-),BETN743-18),BETN757-18)),((((ISUP126-14,(((((ISUP123-14,ISUP124-14),ISUP133-14),ISUP122-14),ISUP127-14),ISUP134-14)),ISUP129-14),(((ISUP125-14,ISUP130-14),ISUP128-14),ISUP131-14)),((BETN855-18,BETN842-18),(BETN849-18,(BETN841-18,BETN848-18)))))),ISUP121-14),ISUP103-14))),((((((IUP344-14,((NEONW013-1,((((((((((IUP317-14,(((IUP340-14,((((((IUP082-14,(IUP310-14,IUP179-14)),IUP374-14),IUP362-14),IUP328-14),IUP097-14),((IUP088-14,IUP125-14),(((((((((IUP371-14,(NEONW012-1,IUP105-14)),IUP143-14),IUP074-14),((IUP072-14,IUP137-14),(IUP377-14,((IUP292-14,((((IUP332-14,((((IUP330-14,(IUP319-14,IUP308-14)),NEONW020-1),IUP363-14),NEONW099-1)),(IUP351-14,IUP334-14)),IUP335-14),IUP318-14)),IUP114-14)))),((IUP305-14,IUP086-14),(IUP364-14,NEONW084-1))),IUP095-14),IUP367-14),NEONW101-1),(IUP347-14,IUP331-14))))),((((IUP369-14,(BETN063-18,(BETN060-18,(IUP321-14,((((((((((((NEONT359-1,IUP375-14),((IUP346-14,(IUP349-14,(NEONW036-1,IUP378-14))),IUP342-14)),((IUP301-14,IUP099-14),IUP123-14)),IUP075-14),(IUP352-14,(IUP084-14,((IUP109-14,IUP339-14),IUP353-14)))),IUP365-14),(((IUP320-14,IUP107-14),(IUP312-14,BETN046-18)),IUP119-14)),(IUP356-14,NEONW089-1)),NEONW086-1),IUP133-14),(IUP102-14,NEONW035-1)),(((IUP316-14,IUP127-14),IUP326-14),IUP135-14)))))),IUP322-14),(((((IUP079-14,IUP096-14),IUP091-14),(IUP120-14,IUP098-14)),(IUP354-14,IUP348-14)),(NEONW098-1,IUP131-14))),(IUP132-14,(IUP090-14,((IUP324-14,IUP304-14),IUP139-14))))),(IUP089-14,(IUP126-14,IUP111-14)))),(NEONW105-1,(IUP302-14,((NEONW019-1,IUP343-14),(IUP103-14,IUP376-14))))),IUP140-14),((IUP311-14,IUP307-14),(IUP368-14,((IUP341-14,(((NEONW097-1,(IUP136-14,((IUP093-14,(IUP128-14,(IUP313-14,IUP337-14))),(IUP309-14,(IUP081-14,((IUP115-14,((IUP101-14,(IUP110-14,(((((IUP345-14,IUP129-14),IUP117-14),((IUP306-14,IUP116-14),NEONW017-1)),IUP071-14),IUP118-14))),IUP315-14)),IUP080-14)))))),(IUP358-14,(IUP379-14,(((((IUP338-14,NEONW011-1),NEONW100-1),IUP361-14),IUP329-14),IUP100-14)))),(NEONW018-1,(IUP357-14,((((NEONW085-1,(NEONW096-1,(IUP141-14,IUP130-14))),(NEONW014-1,NEONW095-1)),(((((IUP314-14,IUP366-14),IUP380-14),NEONW016-1),NEONW090-1),IUP355-14)),IUP138-14))))),IUP359-14)))),IUP085-14),IUP092-14),IUP108-14),IUP070-14),(IUP333-14,((((IUP124-14,(IUP083-14,IUP112-14)),IUP094-14),(IUP078-14,(IUP106-14,IUP327-14))),IUP134-14))),(IUP122-14,IUP373-14))),IUP336-14)),((((IUP069-14,((((IUP180-14,IUP350-14),NEONW087-1),(((BETN059-18,IUP360-14),IUP370-14),NEONW091-1)),IUP076-14)),IUP087-14),((NEONW015-1,IUP121-14),((IUP104-14,IUP372-14),IUP073-14))),IUP303-14)),IUP077-14),IUP323-14),((NEONT126-1,NEONU191-1),(((ISUP033-14,((((((ISUP039-14,ISUP035-14),ISUP036-14),BETN652-18),(ISUP045-14,ISUP043-14)),((BETN642-18,BETN655-18),ISUP040-14)),BETN645-18)),(BETN173-18,ISUP042-14)),(((((((BETN177-18,BETN176-18),(NEONU283-1,(NEONU272-1,NEONU278-1))),NEONT050-1),NEONT049-1),BETN172-18),NEONU280-1),BETN174-18)))),((NEONT400-1,(NEONU1996-,NEONU1995-)),((((ISUP149-14,ISUP145-14),ISUP153-14),((((ISUP166-14,ISUP157-14),(ISUP156-14,ISUP158-14)),((BETN725-18,(BETN719-18,(((((((ISUP186-14,(ISUP184-14,(ISUP181-14,(ISUP180-14,ISUP183-14)))),ISUP185-14),ISUP179-14),ISUP177-14),ISUP168-14),(BETN714-18,ISUP176-14)),ISUP159-14))),((ISUP170-14,ISUP182-14),BETN726-18))),((ISUP154-14,(((ISUP165-14,(ISUP173-14,(ISUP172-14,(ISUP167-14,ISUP175-14)))),ISUP161-14),ISUP160-14)),(ISUP150-14,ISUP164-14)))),ISUP162-14)))),((((ISUP025-14,(((BETN164-18,BETN165-18),((BETN168-18,BETN167-18),(NEONU2077-,BETN094-18))),BETN166-18)),(((BETN819-18,(BETN833-18,BETN879-18)),(NEONU213-1,(BETN1063-1,BETN1068-1))),((((BETN785-18,((((NEONU1371-,(((NEONU1418-,NEONU1376-),NEONU1373-),NEONU1368-)),(BETN882-18,NEONU1370-)),NEONU1476-),(NEONU1374-,(((NEONU1375-,NEONU1419-),NEONU1366-),NEONU1369-)))),NEONU1372-),(((NEONU1377-,(NEONU1381-,NEONU1380-)),NEONU1378-),(NEONU1379-,NEONU1420-))),(ISUP095-14,(ISUP094-14,ISUP096-14))))),(((((NEONU451-1,((((((((((((NEONT131-1,NEONU416-1),NEONT090-1),NEONT200-1),NEONT146-1),NEONU415-1),NEONT147-1),NEONT145-1),((((((NEONT043-1,NEONT198-1),NEONU192-1),NEONT197-1),(NEONT038-1,NEONT044-1)),NEONT042-1),(NEONT199-1,(((IUP293-14,NEONT363-1),IUP142-14),((BETN051-18,(((NEONT370-1,BETN118-18),BETN113-18),(IUP325-14,NEONU2074-))),IUP294-14))))),(ISUP258-14,ISUP281-14)),((NEONU418-1,(IUP295-14,(((NEONU193-1,((((NEONT058-1,(NEONT196-1,(NEONT041-1,NEONT124-1))),NEONT082-1),(NEONT059-1,NEONT127-1)),((BETN653-18,ISUP044-14),(BETN572-18,BETN619-18)))),(BETN587-18,(BETN626-18,BETN596-18))),(IUP288-14,(((NEONT392-1,(BETN122-18,((ISUP283-14,(BETN076-18,NEONT384-1)),NEONT377-1))),BETN052-18),IUP286-14))))),(((ISUP259-14,(ISUP277-14,(NEONU417-1,(NEONT149-1,(ISUP268-14,NEONT123-1))))),ISUP269-14),(((((((BETN1066-1,((BETN1041-1,(((BETN1071-1,BETN1074-1),BETN1134-1),(BETN1108-1,(BETN1130-1,BETN1125-1)))),BETN1118-1)),((BETN1075-1,(BETN1109-1,(((((BETN1120-1,BETN1129-1),BETN1057-1),BETN1070-1),BETN1079-1),(BETN1127-1,BETN1059-1)))),BETN1072-1)),(BETN1050-1,BETN1117-1)),ISUP017-14),(ISUP282-14,(ISUP261-14,ISUP280-14))),ISUP273-14),(((NEONT143-1,((((ISUP223-14,((ISUP263-14,ISUP278-14),ISUP276-14)),((ISUP279-14,(NEONT144-1,ISUP265-14)),(ISUP264-14,ISUP260-14))),NEONT142-1),(ISUP266-14,((ISUP275-14,ISUP271-14),ISUP272-14)))),ISUP270-14),(NEONT148-1,NEONT154-1)))))),(BETN699-18,BETN707-18)),((((((NEONT055-1,NEONT046-1),(NEONT125-1,NEONT085-1)),NEONT048-1),(((NEONT139-1,IUP463-14),(((IUP457-14,NEONT310-1),((IUP456-14,((IUP464-14,IUP462-14),((NEONT004-1,(NEONT028-1,(NEONU406-1,(NEONU407-1,(NEONT018-1,(NEONT011-1,NEONT005-1)))))),NEONT138-1))),NEONT311-1)),IUP459-14)),((ISUP439-14,ISUP430-14),((ISUP442-14,(ISUP437-14,((ISUP432-14,((ISUP440-14,(ISUP441-14,(ISUP436-14,ISUP438-14))),ISUP434-14)),ISUP435-14))),ISUP431-14)))),((BETN650-18,BETN648-18),((BETN659-18,BETN649-18),(BETN656-18,BETN651-18)))),(((NEONU1365-,(BETN937-18,BETN939-18)),(NEONU419-1,NEONT095-1)),(((((HQ582180.1,KM531702.1),KJ592531.1),(GU013631.1,KM533240.1)),((((((NEONU1332-,NEONU1334-),((((NEONU1338-,NEONU1337-),NEONU1336-),NEONU1335-),(NEONU1331-,NEONU1333-))),(NEONU1436-,(NEONU1435-,NEONU1434-))),(((IUP810-14,IUP808-14),(NEONU1430-,((IUP809-14,IUP1121-14),((((IUP782-14,(NEONU1433-,NEONU1431-)),IUP805-14),NEONU1432-),(IUP1083-14,NEONU1429-))))),(((NEONU1438-,NEONU1443-),(((NEONU1410-,IUP816-14),IUP811-14),(NEONU1411-,IUP815-14))),((IUP822-14,((((((((IUP813-14,NEONU1439-),IUP823-14),(NEONU1440-,(IUP821-14,IUP1109-14))),(IUP814-14,IUP1110-14)),(((IUP1106-14,NEONU1445-),IUP1107-14),(NEONU1437-,NEONU1444-))),IUP819-14),((((IUP818-14,IUP820-14),IUP817-14),(NEONU1446-,NEONU1441-)),NEONU1442-)),IUP812-14)),((((NEONU1454-,NEONU1447-),NEONU1417-),(((IUP778-14,(((IUP1149-14,((IUP1145-14,NEONU1450-),(((((IUP1081-14,IUP1135-14),NEONU1452-),IUP1138-14),(IUP1136-14,(IUP1137-14,IUP1132-14))),IUP780-14))),((IUP1131-14,IUP1147-14),(IUP779-14,IUP776-14))),(NEONU1451-,IUP1144-14))),(NEONU1448-,(IUP1141-14,NEONU1455-))),((IUP1140-14,(IUP1133-14,IUP777-14)),IUP1146-14))),((((IUP1143-14,((IUP1148-14,IUP1134-14),IUP1142-14)),IUP1130-14),NEONU1449-),NEONU1453-)))))),((ISUP100-14,ISUP102-14),(((((((BETN808-18,BETN814-18),BETN809-18),BETN761-18),((BETN807-18,BETN816-18),BETN760-18)),(((((IUP806-14,IUP1124-14),IUP807-14),IUP1118-14),IUP1122-14),((((((IUP753-14,((IUP478-14,NEONU410-1),((NEONT177-1,(NEONT071-1,((IUP479-14,(IUP759-14,(NEONT324-1,IUP752-14))),((NEONT114-1,((NEONT068-1,NEONU413-1),(((((NEONT178-1,(NEONT327-1,(NEONT016-1,NEONT326-1))),NEONT176-1),NEONT323-1),NEONU411-1),NEONT175-1))),NEONT067-1)))),(ISUP351-14,NEONT066-1)))),IUP754-14),ISUP071-14),(NEONU414-1,((((ISUP349-14,ISUP350-14),ISUP304-14),((NEONT325-1,(IUP758-14,(IUP476-14,(NEONT069-1,(NEONT015-1,IUP751-14))))),IUP475-14)),IUP484-14))),NEONU412-1),IUP480-14))),((BETN775-18,BETN788-18),BETN759-18)),(((ISUP073-14,((ISUP059-14,((ISUP311-14,(ISUP331-14,((((ISUP296-14,ISUP327-14),(ISUP333-14,((ISUP288-14,ISUP301-14),(((ISUP305-14,(ISUP328-14,((ISUP061-14,((ISUP299-14,(((ISUP334-14,(ISUP323-14,ISUP347-14)),(ISUP290-14,ISUP292-14)),(ISUP294-14,ISUP289-14))),ISUP344-14)),ISUP064-14))),(ISUP291-14,ISUP309-14)),ISUP348-14)))),((ISUP325-14,ISUP320-14),((ISUP303-14,ISUP293-14),ISUP308-14))),((ISUP297-14,(ISUP306-14,ISUP316-14)),(ISUP314-14,(((ISUP330-14,(ISUP339-14,ISUP337-14)),(((ISUP319-14,ISUP332-14),ISUP335-14),ISUP324-14)),ISUP317-14)))))),ISUP068-14)),(ISUP057-14,((ISUP060-14,ISUP313-14),(ISUP058-14,((ISUP072-14,ISUP067-14),((ISUP063-14,ISUP066-14),ISUP065-14))))))),(((((((ISUP326-14,(ISUP322-14,(ISUP341-14,((ISUP338-14,ISUP345-14),ISUP329-14)))),ISUP298-14),ISUP302-14),ISUP340-14),ISUP312-14),ISUP295-14),ISUP318-14)),((((((ISUP321-14,(ISUP346-14,ISUP336-14)),ISUP300-14),(ISUP310-14,ISUP315-14)),ISUP307-14),ISUP343-14),ISUP062-14))))),(((BETN733-18,((NEONU2124-,NEONU2122-),(BETN742-18,(NEONU2121-,((BETN781-18,NEONU2120-),NEONU2123-))))),(((((NEONU393-1,((BETN773-18,IUP606-14),(NEONT112-1,NEONT097-1))),((NEONU1413-,(((((NEONT098-1,(((NEONU396-1,NEONT105-1),IUP605-14),ISUP363-14)),BETN779-18),IUP611-14),IUP607-14),(((IUP613-14,NEONT103-1),NEONU395-1),NEONU394-1))),NEONT115-1)),(NEONU445-1,(((NEONU215-1,NEONU217-1),NEONU214-1),(((NEONU218-1,(NEONU220-1,(NEONU219-1,(NEONU221-1,(NEONU223-1,NEONU224-1))))),NEONU216-1),NEONU222-1)))),(ISUP362-14,ISUP364-14)),((BETN918-18,BETN920-18),(BETN921-18,BETN922-18)))),((IUP781-14,((((IUP1057-14,(IUP1061-14,IUP1060-14)),IUP1058-14),BETN828-18),BETN836-18)),(NEONU1362-,(((BETN793-18,BETN792-18),(BETN789-18,BETN777-18)),NEONU1363-)))))),((NEONU1415-,NEONU1414-),(NEONT348-1,BETN053-18))))))),(((BETN158-18,BETN157-18),(BETN181-18,(IUP291-14,IUP296-14))),(IUP299-14,((BETN735-18,(((NEONU1427-,NEONU1428-),IUP1111-14),IUP1112-14)),(BETN906-18,(((((NEONT322-1,NEONU2093-),NEONU2095-),BETN907-18),BETN822-18),(NEONU2094-,(((BETN924-18,BETN915-18),BETN852-18),(BETN909-18,NEONU2092-))))))))),((BETN001-18,BETN004-18),(BETN003-18,((IUP300-14,BETN002-18),BETN066-18)))),(((ISUP142-14,(((BETN913-18,(BETN942-18,BETN903-18)),(NEONW034-1,(NEONW029-1,(((((NEONT343-1,((NEONT409-1,((NEONW032-1,NEONW026-1),NEONW023-1)),((NEONW022-1,(NEONT401-1,NEONW033-1)),NEONW106-1))),(NEONT425-1,NEONW027-1)),(NEONW021-1,NEONW024-1)),NEONW028-1),NEONW031-1)))),(((BETN569-18,(((BETN641-18,ISUP468-14),(ISUP469-14,ISUP470-14)),((((BETN577-18,BETN580-18),BETN632-18),((BETN640-18,BETN635-18),(BETN639-18,BETN631-18))),ISUP030-14))),BETN574-18),(((ISUP471-14,ISUP472-14),(BETN571-18,(ISUP473-14,ISUP474-14))),ISUP452-14)))),((((NEONU206-1,NEONU205-1),((NEONU2002-,((NEONU210-1,NEONU2000-),(NEONU1998-,NEONU1999-))),NEONU1997-)),((NEONU207-1,(NEONU209-1,NEONU208-1)),NEONU211-1)),NEONU212-1)),((((NEONT195-1,NEONT193-1),NEONT111-1),NEONT194-1),(((NEONT380-1,((((((IUP289-14,BETN064-18),((IUP298-14,(IUP287-14,(((NEONT353-1,NEONT373-1),NEONT388-1),NEONT360-1))),((NEONT338-1,BETN057-18),BETN061-18))),BETN065-18),(BETN109-18,BETN111-18)),(BETN110-18,IUP824-14)),NEONT346-1)),((((NEONT352-1,NEONT412-1),NEONT345-1),NEONT419-1),(NEONT337-1,NEONT417-1))),BETN634-18)))),(((BETN856-18,((BETN853-18,((BETN864-18,BETN867-18),BETN838-18)),BETN863-18)),((((((((NEONU235-1,(NEONU243-1,NEONU238-1)),((((NEONU239-1,(NEONU241-1,(NEONU240-1,NEONU242-1))),NEONU237-1),NEONU236-1),NEONU244-1)),(((BETN084-18,BETN085-18),((((NEONT347-1,NEONT421-1),NEONT354-1),NEONT339-1),(BETN010-18,BETN125-18))),((BETN123-18,BETN185-18),BETN124-18))),(((BETN883-18,((BETN093-18,((BETN039-18,((BETN095-18,IUP188-14),(BETN040-18,(IUP216-14,BETN026-18)))),(BETN029-18,BETN027-18))),(((NEONW065-1,((((BETN097-18,((NEONW082-1,IUP146-14),((BETN030-18,BETN189-18),(((((NEONW060-1,(IUP157-14,NEONW050-1)),IUP150-14),IUP156-14),BETN032-18),(((((((((((NEONW056-1,NEONW057-1),NEONW062-1),IUP151-14),IUP145-14),(NEONW066-1,(NEONW063-1,BETN188-18))),((NEONW069-1,(IUP144-14,(NEONW059-1,NEONU2069-))),NEONW058-1)),(((((IUP148-14,NEONW061-1),NEONW067-1),NEONT418-1),IUP153-14),IUP155-14)),NEONW070-1),(IUP154-14,(NEONT410-1,IUP159-14))),(NEONW102-1,IUP147-14)),BETN033-18))))),(IUP152-14,BETN035-18)),((BETN028-18,NEONW104-1),NEONW064-1)),((IUP160-14,BETN034-18),BETN036-18))),NEONW055-1),(NEONU446-1,NEONW030-1)))),(((((BETN621-18,ISUP464-14),((ISUP465-14,ISUP463-14),ISUP467-14)),((((BETN623-18,(((ISUP049-14,ISUP046-14),BETN579-18),((BETN636-18,((((BETN646-18,BETN568-18),BETN647-18),BETN612-18),BETN609-18)),BETN597-18))),ISUP050-14),ISUP466-14),((((BETN589-18,BETN610-18),ISUP054-14),((BETN570-18,((ISUP055-14,ISUP047-14),ISUP048-14)),((BETN575-18,(((ISUP056-14,BETN576-18),BETN578-18),(BETN622-18,BETN627-18))),BETN573-18))),BETN607-18))),(((ISUP457-14,(ISUP426-14,(((ISUP424-14,ISUP427-14),((ISUP454-14,ISUP429-14),(((ISUP433-14,((ISUP448-14,((((((ISUP462-14,BETN603-18),ISUP446-14),ISUP461-14),(ISUP453-14,ISUP458-14)),ISUP425-14),(((BETN591-18,BETN601-18),((BETN599-18,BETN598-18),((BETN614-18,(BETN615-18,BETN616-18)),BETN604-18))),(BETN613-18,BETN618-18)))),ISUP459-14)),(ISUP450-14,ISUP445-14)),ISUP460-14))),(ISUP444-14,((ISUP447-14,ISUP451-14),ISUP428-14))))),ISUP449-14),(((((((((NEONT306-1,NEONT129-1),NEONT045-1),(NEONT307-1,NEONT308-1)),NEONT086-1),NEONT128-1),NEONT309-1),(NEONT036-1,(NEONT052-1,NEONT047-1))),(BETN566-18,(((((ISUP053-14,(((BETN600-18,(((BETN588-18,(BETN660-18,BETN638-18)),(BETN617-18,BETN620-18)),(BETN592-18,BETN625-18))),BETN593-18),BETN624-18)),BETN584-18),BETN585-18),(ISUP051-14,ISUP052-14)),(BETN602-18,BETN630-18)))),ISUP456-14))),((((((NEONU273-1,NEONU277-1),(NEONU274-1,NEONU275-1)),NEONU276-1),((((NEONT053-1,((NEONT054-1,NEONT088-1),NEONT051-1)),(((NEONT303-1,(NEONT057-1,NEONT304-1)),NEONT089-1),NEONT305-1)),NEONT056-1),NEONT061-1)),(NEONU2001-,((((BETN679-18,BETN731-18),(BETN738-18,BETN741-18)),(BETN753-18,(NEONU2113-,NEONU2116-))),BETN754-18))),(((NEONT365-1,(NEONU2100-,((NEONU1980-,(NEONU1975-,((((NEONT358-1,NEONU1986-),NEONU1973-),(NEONU1988-,NEONU1976-)),(((NEONU2101-,NEONU1982-),((NEONU2081-,NEONT297-1),NEONU2084-)),((((((NEONU2098-,((BETN092-18,NEONT379-1),NEONT372-1)),NEONU1981-),NEONT116-1),NEONU1979-),(NEONU1985-,(((NEONU1983-,NEONU1987-),(NEONT344-1,NEONU1977-)),NEONU2102-))),(NEONT351-1,NEONT117-1)))))),NEONU2097-))),NEONU1978-),((((NEONT298-1,NEONT023-1),NEONT302-1),NEONT300-1),((NEONT033-1,IUP467-14),(((((NEONT030-1,(IUP545-14,NEONT299-1)),NEONT012-1),NEONT035-1),(IUP468-14,IUP472-14)),ISUP287-14))))))),((IUP168-14,IUP207-14),(((IUP225-14,((((((NEONW053-1,IUP266-14),NEONW038-1),NEONW043-1),((((IUP252-14,((BETN020-18,IUP184-14),(BETN021-18,(IUP253-14,(IUP251-14,(NEONW093-1,(IUP228-14,(IUP269-14,(IUP193-14,(IUP187-14,IUP242-14)))))))))),((IUP176-14,(IUP263-14,(IUP200-14,((IUP192-14,(IUP194-14,(IUP272-14,(BETN025-18,(IUP248-14,NEONW042-1))))),IUP275-14)))),(IUP268-14,((IUP197-14,IUP262-14),((IUP222-14,IUP254-14),IUP264-14))))),(((BETN022-18,(NEONW040-1,((((NEONW045-1,IUP175-14),IUP185-14),((IUP230-14,((((NEONW051-1,IUP217-14),(((((((((IUP235-14,NEONW037-1),IUP279-14),IUP261-14),NEONW054-1),NEONW039-1),IUP259-14),IUP233-14),IUP243-14),IUP219-14)),IUP257-14),(IUP202-14,IUP277-14))),((((((IUP213-14,NEONW044-1),IUP270-14),(IUP218-14,IUP210-14)),IUP241-14),((((((((IUP273-14,IUP189-14),IUP267-14),NEONW041-1),IUP236-14),NEONW052-1),IUP208-14),IUP199-14),(IUP231-14,IUP271-14))),IUP211-14))),(IUP237-14,((((NEONW048-1,((IUP221-14,IUP280-14),IUP195-14)),IUP226-14),IUP260-14),IUP209-14))))),(IUP204-14,(IUP245-14,NEONW046-1))),IUP169-14)),NEONW049-1)),IUP250-14),((((((BETN127-18,BETN091-18),(((((BETN131-18,BETN128-18),(IUP220-14,(BETN126-18,(BETN023-18,(IUP149-14,(IUP256-14,(IUP161-14,(BETN090-18,IUP247-14)))))))),(IUP244-14,BETN037-18)),IUP249-14),BETN146-18)),IUP191-14),(IUP239-14,BETN130-18)),BETN129-18),BETN147-18))),IUP276-14),(((IUP206-14,IUP265-14),(((IUP238-14,(IUP234-14,(IUP255-14,NEONW047-1))),((IUP258-14,IUP240-14),IUP232-14)),IUP224-14)),(IUP223-14,IUP278-14)))))),(((BETN910-18,(BETN824-18,BETN818-18)),(((BETN895-18,(BETN888-18,BETN887-18)),(BETN823-18,BETN820-18)),(BETN889-18,BETN901-18))),(ISUP106-14,((NEONU2117-,(NEONU2115-,NEONU2114-)),BETN664-18)))),((((((ISUP198-14,ISUP201-14),ISUP202-14),ISUP200-14),((ISUP197-14,ISUP196-14),((ISUP195-14,ISUP199-14),ISUP203-14))),(ISUP108-14,((((((BETN136-18,NEONU2067-),NEONU2071-),BETN031-18),(((BETN134-18,(ISUP078-14,(ISUP077-14,(ISUP080-14,((ISUP092-14,ISUP090-14),ISUP081-14))))),((NEONU2083-,(NEONU2068-,BETN045-18)),((((((((NEONU2079-,(NEONU2072-,((((NEONW094-1,NEONW077-1),NEONU2073-),NEONW103-1),NEONW088-1))),NEONW075-1),NEONW074-1),NEONW073-1),NEONW071-1),NEONW092-1),NEONU2070-),(BETN135-18,IUP158-14)))),(NEONW076-1,NEONW072-1))),((ISUP082-14,(ISUP091-14,ISUP085-14)),ISUP076-14)),(NEONW068-1,ISUP075-14)))),((ISUP443-14,ISUP475-14),((BETN140-18,(ISUP087-14,ISUP086-14)),(BETN137-18,((ISUP079-14,(ISUP083-14,(BETN142-18,(ISUP088-14,(BETN143-18,(BETN141-18,ISUP089-14)))))),BETN139-18)))))),((((IUP1047-14,(((IUP1055-14,IUP1053-14),IUP1049-14),(IUP798-14,((IUP804-14,IUP803-14),IUP800-14)))),IUP1046-14),((IUP1051-14,((IUP802-14,IUP1052-14),NEONU1409-)),(IUP801-14,(IUP1056-14,((IUP1048-14,IUP1054-14),(NEONU1407-,NEONU1408-)))))),(NEONU2086-,(NEONU2089-,(NEONU2085-,NEONU2087-))))),((((((BETN690-18,(BETN711-18,(BETN686-18,BETN701-18))),((NEONU2110-,((NEONU2118-,NEONU2119-),BETN740-18)),BETN732-18)),((BETN669-18,NEONU2111-),(BETN734-18,BETN671-18))),(((ISUP113-14,(ISUP116-14,ISUP117-14)),(ISUP114-14,(ISUP110-14,ISUP115-14))),BETN748-18)),((((((NEONU384-1,(NEONT118-1,NEONU385-1)),ISUP366-14),NEONT296-1),NEONU449-1),((NEONT133-1,(NEONT141-1,((NEONU383-1,NEONU381-1),((NEONT121-1,NEONU382-1),NEONT295-1)))),NEONU455-1)),(NEONU2090-,NEONU2088-))),(BETN850-18,(IUP659-14,((((IUP656-14,IUP655-14),(NEONT022-1,(NEONT021-1,(NEONT020-1,NEONT034-1)))),IUP657-14),NEONT007-1)))))),(((((BETN133-18,((ISUP029-14,ISUP034-14),ISUP031-14)),(((BETN187-18,ISUP207-14),(BETN186-18,NEONU270-1)),BETN144-18)),BETN132-18),(BETN644-18,(NEONU271-1,ISUP032-14))),(NEONU1974-,(NEONU2080-,((IUP113-14,((IUP174-14,((((((IUP274-14,(NEONU2078-,(IUP214-14,(NEONT387-1,(NEONW078-1,(IUP227-14,(IUP215-14,(IUP246-14,((IUP182-14,(IUP172-14,IUP177-14)),(IUP284-14,((IUP203-14,NEONU2076-),IUP212-14))))))))))),IUP196-14),IUP178-14),IUP173-14),((IUP181-14,(IUP170-14,IUP198-14)),BETN043-18)),IUP205-14)),(IUP171-14,IUP167-14))),((IUP229-14,(BETN096-18,(IUP285-14,(BETN041-18,BETN145-18)))),(IUP186-14,NEONT395-1))))))))),((((((NEONT001-1,(NEONU426-1,NEONU425-1)),((NEONU424-1,IUP424-14),NEONU427-1)),NEONT355-1),NEONU428-1),(BETN762-18,((IUP541-14,NEONU447-1),(IUP553-14,IUP555-14)))),((((((ISUP001-14,ISUP002-14),(NEONU194-1,(NEONU196-1,((NEONT389-1,NEONU195-1),(NEONT397-1,(NEONT381-1,(NEONT367-1,NEONT374-1))))))),(ISUP003-14,(((ISUP023-14,(ISUP021-14,(ISUP008-14,(ISUP006-14,(ISUP009-14,ISUP020-14))))),((((((ISUP019-14,ISUP014-14),ISUP010-14),ISUP015-14),ISUP011-14),ISUP018-14),ISUP007-14)),ISUP005-14))),((BETN169-18,(ISUP012-14,ISUP022-14)),ISUP024-14)),ISUP013-14),ISUP016-14))))))),((NEONU408-1,NEONU448-1),(NEONU409-1,NEONT080-1))),(BETN1067-1,((ISUP256-14,((NEONT074-1,NEONU199-1),(ISUP215-14,((ISUP254-14,NEONU201-1),((((((IUP512-14,(ISUP221-14,ISUP237-14)),(ISUP228-14,ISUP230-14)),ISUP226-14),ISUP246-14),(ISUP257-14,((((((((((ISUP216-14,ISUP234-14),ISUP229-14),(ISUP242-14,ISUP232-14)),ISUP245-14),ISUP255-14),ISUP227-14),ISUP241-14),ISUP236-14),((NEONU197-1,(ISUP253-14,(ISUP220-14,(ISUP219-14,(IUP556-14,(ISUP238-14,(ISUP249-14,(ISUP239-14,(ISUP251-14,ISUP248-14))))))))),(((((((((ISUP235-14,ISUP240-14),ISUP243-14),ISUP224-14),ISUP250-14),ISUP233-14),ISUP244-14),NEONT151-1),ISUP222-14),ISUP231-14))),ISUP247-14))),ISUP218-14))))),IUP560-14))),BETN1078-1)),BETN1097-1)),(((BETN1098-1,(BETN1090-1,BETN1131-1)),BETN1094-1),(BETN1132-1,((BETN1095-1,(BETN1092-1,((BETN1093-1,(BETN1043-1,(BETN1100-1,BETN1096-1))),BETN1128-1))),(((BETN1105-1,BETN1045-1),((BETN1053-1,BETN1102-1),BETN1064-1)),BETN1133-1)))),BETN1042-1);
((BETN1096-1,(BETN1095-1,(BETN1102-1,(BETN1132-1,(BETN1043-1,BETN1105-1))))),(((((ISUP252-14,(((BETN1067-1,(IUP560-14,(((ISUP257-14,(ISUP238-14,(ISUP235-14,(ISUP220-14,(ISUP233-14,(ISUP248-14,(ISUP237-14,(ISUP256-14,(((IUP512-14,(ISUP247-14,(ISUP254-14,(ISUP231-14,(ISUP249-14,(IUP556-14,(ISUP251-14,(ISUP226-14,(ISUP227-14,(ISUP250-14,(ISUP246-14,(ISUP215-14,(ISUP218-14,(ISUP255-14,(ISUP219-14,(ISUP230-14,(ISUP240-14,ISUP242-14))))))))))))))))),(((((((NEONT151-1,ISUP239-14),ISUP228-14),ISUP229-14),ISUP232-14),ISUP241-14),ISUP253-14),ISUP221-14)),(((((((ISUP244-14,NEONU197-1),NEONU201-1),ISUP234-14),ISUP243-14),ISUP224-14),ISUP236-14),ISUP245-14)))))))))),(ISUP216-14,ISUP222-14)),(NEONT074-1,NEONU199-1)))),((((((NEONT126-1,NEONU191-1),((((NEONT049-1,(BETN174-18,((BETN176-18,BETN177-18),((NEONU280-1,NEONU283-1),(((BETN172-18,NEONU278-1),NEONU272-1),NEONT050-1))))),BETN173-18),(((BETN645-18,((((ISUP033-14,((ISUP036-14,ISUP045-14),ISUP043-14)),ISUP035-14),ISUP039-14),ISUP040-14)),BETN652-18),(BETN655-18,BETN642-18))),ISUP042-14)),(((IUP370-14,IUP360-14),BETN059-18),(((NEONW091-1,((((IUP308-14,(IUP377-14,(IUP143-14,(IUP069-14,(IUP334-14,(((IUP076-14,IUP105-14),((IUP073-14,IUP086-14),(IUP114-14,(IUP303-14,(IUP121-14,((IUP371-14,((((NEONW012-1,NEONW020-1),NEONW099-1),IUP363-14),IUP319-14)),((IUP323-14,(((IUP327-14,IUP079-14),IUP343-14),(IUP333-14,(IUP302-14,(IUP132-14,(NEONW090-1,(IUP098-14,(IUP355-14,(IUP340-14,(NEONW011-1,(IUP111-14,((IUP078-14,IUP080-14),(IUP329-14,(IUP134-14,((IUP091-14,IUP310-14),((IUP337-14,(IUP366-14,(IUP085-14,((((IUP321-14,IUP315-14),IUP367-14),((IUP328-14,(IUP082-14,IUP097-14)),IUP362-14)),(NEONW016-1,(IUP317-14,(IUP106-14,(IUP093-14,(IUP112-14,(IUP140-14,(NEONW014-1,(IUP331-14,(IUP314-14,(IUP130-14,(NEONW018-1,(NEONW019-1,(((IUP108-14,(IUP115-14,(IUP131-14,IUP120-14))),(IUP100-14,IUP122-14)),(((IUP348-14,IUP357-14),(IUP092-14,(IUP124-14,NEONW101-1))),(((((IUP336-14,IUP103-14),IUP344-14),(IUP374-14,IUP179-14)),(IUP088-14,IUP094-14)),(((IUP322-14,NEONW105-1),IUP359-14),((((IUP358-14,(IUP341-14,(NEONW096-1,((((((((((IUP380-14,NEONW095-1),IUP309-14),IUP304-14),IUP379-14),IUP338-14),NEONW085-1),(IUP311-14,IUP141-14)),((NEONW100-1,((IUP361-14,IUP354-14),IUP373-14)),IUP313-14)),(IUP090-14,(IUP096-14,(IUP126-14,((IUP369-14,(BETN063-18,((IUP135-14,(IUP326-14,(IUP127-14,IUP316-14))),((((NEONW035-1,BETN060-18),NEONW086-1),IUP084-14),((((IUP356-14,(IUP349-14,(IUP375-14,((((IUP107-14,IUP123-14),((IUP075-14,IUP320-14),IUP099-14)),((((((IUP353-14,NEONW036-1),IUP339-14),IUP378-14),NEONW089-1),IUP342-14),IUP109-14)),(IUP133-14,(IUP365-14,(IUP312-14,(IUP346-14,IUP301-14)))))))),(NEONT359-1,(IUP352-14,IUP102-14))),BETN046-18),IUP119-14))))),(IUP101-14,(IUP118-14,((IUP117-14,(NEONW017-1,IUP116-14)),(((IUP345-14,(IUP071-14,IUP110-14)),IUP306-14),IUP129-14))))))))),IUP070-14)))),((IUP324-14,IUP368-14),NEONW098-1)),IUP125-14),IUP307-14))))))))))))))))))))),(((((((IUP083-14,IUP128-14),(IUP089-14,IUP136-14)),NEONW097-1),IUP347-14),IUP139-14),IUP138-14),(NEONW013-1,IUP376-14)))))))))))))))))),IUP095-14))))))),((IUP081-14,NEONW084-1),(IUP350-14,IUP077-14)))))))),(((IUP335-14,IUP372-14),IUP318-14),(IUP104-14,NEONW087-1))),(((((IUP072-14,IUP137-14),(IUP305-14,IUP364-14)),IUP351-14),IUP087-14),IUP332-14)),((NEONW015-1,IUP292-14),IUP330-14))),IUP180-14),IUP074-14))),(NEONT155-1,(NEONU200-1,IUP584-14))),((((((BETN699-18,BETN707-18),((BETN093-18,(BETN029-18,BETN027-18)),(BETN039-18,(BETN095-18,(((IUP216-14,BETN040-18),IUP188-14),BETN026-18))))),(((((((NEONU271-1,BETN644-18),(BETN186-18,(BETN187-18,(NEONU270-1,ISUP207-14)))),BETN144-18),BETN132-18),((ISUP032-14,ISUP029-14),(ISUP034-14,ISUP031-14))),BETN133-18),(IUP285-14,(BETN096-18,((NEONU1974-,(NEONU2080-,(IUP182-14,((IUP174-14,BETN041-18),(((NEONW078-1,(NEONU2078-,(IUP205-14,(IUP284-14,(IUP212-14,(IUP196-14,(IUP178-14,(IUP198-14,((BETN043-18,IUP181-14),IUP170-14))))))))),(((((((IUP227-14,BETN145-18),IUP274-14),NEONU2076-),IUP171-14),IUP215-14),(IUP186-14,NEONT395-1)),NEONT387-1)),(((((((IUP246-14,IUP203-14),IUP113-14),IUP177-14),IUP214-14),IUP172-14),IUP167-14),IUP173-14)))))),IUP229-14))))),((((((((IUP191-14,(((BETN126-18,((IUP220-14,IUP247-14),BETN146-18)),((IUP249-14,(BETN023-18,(IUP256-14,(BETN090-18,BETN128-18)))),((BETN037-18,(BETN131-18,(IUP161-14,IUP149-14))),(BETN127-18,BETN091-18)))),IUP244-14)),(IUP239-14,BETN130-18)),BETN129-18),((((IUP248-14,((IUP251-14,(IUP228-14,NEONW093-1)),((IUP252-14,(IUP210-14,(IUP226-14,(IUP208-14,(NEONW046-1,(IUP230-14,(IUP270-14,(IUP260-14,(IUP273-14,((NEONW045-1,IUP204-14),((((IUP213-14,IUP221-14),(IUP250-14,((IUP233-14,NEONW038-1),(IUP241-14,((IUP263-14,((NEONW042-1,IUP192-14),IUP200-14)),NEONW043-1))))),((NEONW041-1,(NEONW044-1,(IUP259-14,(IUP175-14,(IUP279-14,((BETN025-18,IUP275-14),((((NEONW052-1,(IUP195-14,((((((((IUP202-14,IUP199-14),IUP197-14),IUP271-14),NEONW037-1),(IUP242-14,(IUP269-14,(IUP193-14,IUP187-14)))),IUP243-14),IUP236-14),IUP245-14))),IUP253-14),IUP184-14),(((((((NEONW048-1,IUP254-14),NEONW040-1),IUP267-14),IUP262-14),IUP277-14),(NEONW053-1,IUP266-14)),IUP237-14)))))))),(((BETN021-18,((IUP264-14,IUP185-14),IUP235-14)),IUP219-14),(((((((((IUP231-14,IUP217-14),IUP209-14),IUP257-14),NEONW054-1),IUP218-14),IUP189-14),IUP169-14),BETN020-18),IUP222-14)))),NEONW039-1))))))))))),((((((IUP194-14,(IUP280-14,IUP176-14)),IUP211-14),IUP261-14),NEONW051-1),BETN022-18),IUP268-14)))),NEONW049-1),(IUP272-14,BETN147-18)),((((IUP278-14,IUP206-14),(IUP240-14,(IUP224-14,(NEONW047-1,(IUP234-14,(IUP265-14,(IUP258-14,(IUP238-14,(((IUP207-14,IUP168-14),(IUP255-14,IUP232-14)),IUP223-14))))))))),IUP276-14),IUP225-14))),((NEONU243-1,NEONU238-1),(NEONU235-1,(NEONU241-1,(NEONU242-1,(NEONU236-1,((NEONU237-1,NEONU244-1),(NEONU239-1,NEONU240-1)))))))),((NEONU2001-,((ISUP106-14,((BETN664-18,(NEONU2114-,NEONU2117-)),NEONU2115-)),((BETN818-18,BETN824-18),(BETN910-18,((BETN889-18,BETN820-18),((BETN901-18,(BETN887-18,(BETN895-18,BETN888-18))),BETN823-18)))))),((((NEONT305-1,NEONT056-1),NEONT304-1),((NEONT057-1,(NEONT088-1,(NEONT089-1,(NEONT303-1,(NEONT051-1,(NEONT053-1,NEONT054-1)))))),NEONT061-1)),((NEONU275-1,NEONU277-1),((NEONU273-1,NEONU276-1),NEONU274-1))))),((((((((((ISUP454-14,((((((((ISUP446-14,(BETN603-18,ISUP462-14)),(ISUP450-14,ISUP425-14)),(ISUP461-14,ISUP459-14)),ISUP433-14),ISUP448-14),ISUP445-14),ISUP453-14),(((((BETN598-18,BETN604-18),BETN601-18),(BETN616-18,(BETN599-18,(BETN615-18,(BETN591-18,BETN614-18))))),(BETN613-18,BETN618-18)),ISUP458-14))),ISUP460-14),((ISUP429-14,(ISUP447-14,(ISUP444-14,(ISUP426-14,(ISUP457-14,(ISUP428-14,ISUP427-14)))))),(ISUP424-14,ISUP451-14))),ISUP449-14),(ISUP456-14,((BETN566-18,(((ISUP053-14,ISUP051-14),ISUP052-14),(((((BETN588-18,(BETN625-18,BETN620-18)),(BETN617-18,BETN592-18)),(BETN593-18,(BETN584-18,BETN585-18))),((BETN660-18,BETN630-18),BETN602-18)),(BETN624-18,(BETN638-18,BETN600-18))))),((NEONT309-1,NEONT036-1),(((((NEONT129-1,(NEONT086-1,NEONT307-1)),NEONT045-1),((NEONT306-1,NEONT128-1),NEONT308-1)),NEONT047-1),NEONT052-1))))),(((ISUP466-14,((BETN623-18,(ISUP046-14,(ISUP049-14,((BETN612-18,(BETN647-18,BETN646-18)),(BETN568-18,(BETN579-18,(BETN597-18,(BETN609-18,BETN636-18)))))))),ISUP050-14)),(BETN607-18,(((ISUP055-14,ISUP047-14),ISUP048-14),((BETN610-18,(BETN622-18,((BETN578-18,(BETN575-18,BETN573-18)),(ISUP056-14,(BETN627-18,(BETN576-18,BETN570-18)))))),(BETN589-18,ISUP054-14))))),(BETN621-18,((ISUP467-14,ISUP465-14),(ISUP463-14,ISUP464-14))))),BETN883-18),(NEONW030-1,NEONU446-1)),(NEONW055-1,((((((NEONW102-1,(NEONW057-1,(IUP147-14,(IUP159-14,(NEONW065-1,(((((IUP156-14,(NEONW063-1,(NEONW067-1,(BETN189-18,(IUP151-14,(BETN097-18,NEONW070-1)))))),((((((IUP145-14,IUP154-14),NEONW069-1),(NEONW104-1,NEONW064-1)),NEONT410-1),IUP153-14),NEONW056-1)),BETN028-18),(((((((NEONU2069-,BETN032-18),(BETN188-18,IUP155-14)),IUP148-14),NEONW061-1),NEONW062-1),NEONW059-1),IUP150-14)),BETN030-18)))))),((((((((NEONW058-1,NEONW066-1),BETN033-18),NEONW060-1),NEONW050-1),IUP160-14),IUP144-14),IUP157-14),NEONT418-1)),BETN035-18),BETN036-18),(IUP152-14,BETN034-18)),(NEONW082-1,IUP146-14)))),((((ISUP203-14,(((ISUP198-14,(ISUP196-14,(ISUP202-14,ISUP197-14))),((ISUP199-14,ISUP195-14),ISUP201-14)),ISUP200-14)),((ISUP088-14,BETN143-18),(BETN137-18,(BETN141-18,(ISUP087-14,(ISUP083-14,(ISUP079-14,(BETN140-18,(ISUP086-14,(BETN142-18,(BETN139-18,ISUP089-14))))))))))),(ISUP108-14,(ISUP075-14,(NEONW068-1,(((ISUP076-14,(ISUP082-14,(ISUP091-14,ISUP085-14))),(((ISUP080-14,(ISUP077-14,(ISUP090-14,(IUP158-14,(ISUP081-14,ISUP092-14))))),ISUP078-14),(NEONU2083-,(NEONW076-1,NEONW072-1)))),((((((((((NEONU2072-,NEONU2079-),NEONW075-1),NEONW103-1),NEONW088-1),NEONW094-1),NEONU2070-),BETN045-18),((((NEONU2073-,BETN135-18),NEONW071-1),NEONW077-1),NEONW074-1)),(NEONW073-1,(NEONW092-1,(NEONU2068-,BETN134-18)))),(BETN031-18,((NEONU2067-,BETN136-18),NEONU2071-)))))))),(((BETN856-18,((BETN864-18,(BETN867-18,(BETN838-18,BETN853-18))),BETN863-18)),(((NEONU2087-,NEONU2089-),(NEONU2085-,NEONU2086-)),((((((IUP1049-14,(IUP1055-14,IUP1053-14)),(IUP803-14,((IUP800-14,IUP804-14),IUP798-14))),IUP1046-14),NEONU1409-),((IUP802-14,(IUP1051-14,IUP1052-14)),((IUP1048-14,IUP1056-14),((NEONU1407-,(NEONU1408-,IUP1054-14)),IUP801-14)))),IUP1047-14))),(((((NEONT121-1,NEONT295-1),(NEONT141-1,(NEONU381-1,(NEONU383-1,(NEONU455-1,NEONU382-1))))),NEONT133-1),(NEONU449-1,(NEONT296-1,(ISUP366-14,(NEONT118-1,(NEONU385-1,NEONU384-1)))))),((((BETN748-18,(((ISUP110-14,(ISUP113-14,(ISUP116-14,ISUP114-14))),ISUP115-14),ISUP117-14)),((((NEONU2110-,BETN686-18),BETN690-18),(NEONU2119-,(BETN732-18,((BETN701-18,BETN711-18),(NEONU2118-,BETN740-18))))),(((NEONU2111-,BETN671-18),BETN669-18),BETN734-18))),(BETN850-18,((((IUP657-14,NEONT022-1),(NEONT007-1,IUP655-14)),(NEONT021-1,(NEONT034-1,(NEONT020-1,IUP656-14)))),IUP659-14))),((BETN754-18,((BETN753-18,(NEONU2116-,NEONU2113-)),((BETN679-18,BETN738-18),(BETN741-18,BETN731-18)))),(NEONU2090-,NEONU2088-)))))))),((((NEONU1978-,NEONT365-1),((((NEONU1980-,NEONU2100-),NEONU2097-),(NEONU2098-,((NEONU1981-,((NEONT116-1,((NEONT379-1,NEONT372-1),NEONU1979-)),BETN092-18)),((((NEONU1985-,NEONT351-1),((NEONT117-1,((NEONU2084-,(NEONU1988-,(NEONU1986-,(NEONT358-1,(NEONU1976-,NEONU1973-))))),(NEONU2081-,((NEONU2102-,NEONT297-1),((NEONU2101-,NEONU1982-),NEONT344-1))))),NEONU1977-)),NEONU1983-),NEONU1987-)))),NEONU1975-)),((NEONT023-1,NEONT300-1),((((IUP467-14,NEONT033-1),(ISUP287-14,(((NEONT012-1,(NEONT030-1,NEONT035-1)),((IUP545-14,NEONT299-1),IUP472-14)),IUP468-14))),NEONT298-1),NEONT302-1))),(((BETN123-18,(BETN185-18,BETN124-18)),(((BETN010-18,BETN125-18),((BETN084-18,NEONT347-1),(NEONT354-1,(BETN085-18,NEONT421-1)))),NEONT339-1)),(ISUP443-14,ISUP475-14))))),((((((IUP583-14,IUP580-14),(NEONU1994-,((NEONT368-1,((NEONT398-1,NEONT382-1),NEONT390-1)),NEONT361-1))),(IUP581-14,(NEONT313-1,BETN1088-1))),((NEONU1992-,NEONU1993-),(((((NEONT152-1,NEONU457-1),BETN1076-1),(NEONU437-1,((NEONT134-1,((NEONU439-1,NEONT078-1),(((NEONT070-1,((((NEONT100-1,NEONU440-1),NEONT099-1),NEONT076-1),NEONT122-1)),IUP590-14),(IUP587-14,(IUP602-14,((NEONT104-1,NEONU198-1),NEONU441-1)))))),NEONU438-1))),NEONU2103-),(((NEONU2104-,BETN893-18),(BETN896-18,(BETN894-18,(BETN904-18,BETN884-18)))),BETN897-18)))),(((((((BETN167-18,BETN168-18),((BETN094-18,NEONU2077-),(BETN164-18,(BETN166-18,BETN165-18)))),((((NEONU1380-,NEONU1377-),NEONU1378-),NEONU1379-),(NEONU1381-,NEONU1420-))),((ISUP094-14,ISUP096-14),ISUP095-14)),(BETN882-18,(((NEONU1370-,(NEONU1476-,((NEONU1372-,BETN785-18),((((((NEONU1373-,NEONU1371-),NEONU1368-),(NEONU1369-,NEONU1374-)),NEONU1375-),NEONU1366-),NEONU1418-)))),NEONU1419-),NEONU1376-))),((IUP550-14,NEONU1398-),(((ISUP004-14,IUP548-14),IUP547-14),IUP549-14))),((((((NEONT194-1,(NEONT111-1,NEONT195-1)),NEONT193-1),(BETN634-18,((NEONT337-1,(NEONT417-1,((NEONT419-1,(NEONT345-1,NEONT352-1)),NEONT412-1))),(NEONT380-1,((BETN110-18,IUP824-14),(((((((((NEONT373-1,IUP287-14),NEONT360-1),NEONT388-1),NEONT353-1),BETN057-18),NEONT338-1),BETN061-18),(IUP289-14,(BETN065-18,((NEONT346-1,IUP298-14),BETN064-18)))),(BETN111-18,BETN109-18))))))),(((NEONW034-1,(ISUP142-14,((ISUP452-14,((ISUP471-14,(((ISUP473-14,(ISUP474-14,ISUP472-14)),BETN571-18),(ISUP470-14,(ISUP469-14,(BETN641-18,ISUP468-14))))),((((((BETN635-18,(BETN632-18,BETN577-18)),BETN639-18),BETN631-18),(BETN640-18,(BETN580-18,BETN574-18))),BETN569-18),ISUP030-14))),((NEONU206-1,NEONU205-1),(((((NEONU2002-,((NEONU210-1,(NEONU207-1,(NEONU209-1,NEONU208-1))),NEONU1997-)),NEONU1999-),(NEONU2000-,NEONU1998-)),NEONU211-1),NEONU212-1))))),(NEONW031-1,(NEONW029-1,(NEONW021-1,(((((NEONT409-1,(NEONW032-1,(NEONW026-1,(NEONW106-1,NEONW023-1)))),((((NEONT343-1,NEONW027-1),NEONW024-1),NEONT425-1),NEONW028-1)),NEONW033-1),NEONW022-1),NEONT401-1))))),(BETN913-18,(BETN903-18,BETN942-18)))),(NEONU451-1,((BETN157-18,BETN158-18),((IUP296-14,BETN181-18),IUP291-14)))),(((((((NEONT348-1,BETN053-18),(((ISUP284-14,((((((BETN721-18,(BETN700-18,BETN892-18)),BETN876-18),BETN688-18),BETN891-18),((BETN877-18,BETN911-18),BETN902-18)),(BETN075-18,((((NEONT385-1,BETN179-18),(BETN685-18,((IUP1082-14,BETN661-18),((NEONT416-1,(NEONT350-1,BETN926-18)),NEONT357-1)))),((NEONT342-1,BETN706-18),((((NEONT364-1,NEONT393-1),NEONT378-1),NEONT371-1),BETN744-18))),NEONT424-1)))),(((BETN916-18,((BETN878-18,(BETN687-18,BETN912-18)),BETN905-18)),(BETN899-18,BETN925-18)),NEONU269-1)),((BETN839-18,((BETN717-18,(BETN941-18,((ISUP028-14,(BETN681-18,BETN680-18)),(BETN682-18,((BETN683-18,BETN676-18),(BETN677-18,BETN815-18)))))),(((((BETN710-18,(BETN933-18,(BETN720-18,BETN940-18))),(BETN872-18,(BETN943-18,BETN945-18))),((ISUP188-14,BETN709-18),BETN704-18)),(BETN716-18,BETN862-18)),BETN810-18))),(((((BETN751-18,(BETN804-18,((BETN803-18,BETN767-18),BETN766-18))),((IUP190-14,(((IUP282-14,IUP281-14),((BETN160-18,BETN083-18),(BETN159-18,IUP283-14))),BETN082-18)),BETN081-18)),(BETN787-18,((BETN765-18,BETN739-18),(BETN747-18,BETN764-18)))),(NEONU450-1,(BETN763-18,(NEONU1412-,NEONU2096-)))),((((BETN841-18,BETN848-18),BETN849-18),(BETN842-18,BETN855-18)),(((ISUP129-14,(ISUP122-14,((ISUP124-14,(ISUP127-14,ISUP126-14)),((ISUP134-14,ISUP123-14),ISUP133-14)))),((ISUP131-14,(ISUP125-14,ISUP128-14)),ISUP130-14)),(ISUP121-14,(((BETN746-18,(BETN758-18,BETN745-18)),(BETN757-18,BETN743-18)),(NEONU1339-,NEONU1340-))))))))),(((BETN705-18,((BETN698-18,BETN692-18),(ISUP143-14,BETN702-18))),(BETN723-18,BETN847-18)),((((((BETN594-18,BETN583-18),(((((((BETN581-18,BETN595-18),(ISUP421-14,((ISUP419-14,((ISUP418-14,ISUP423-14),ISUP422-14)),ISUP420-14))),((((NEONT329-1,(((NEONT039-1,(NEONU232-1,NEONT040-1)),(NEONT084-1,NEONT330-1)),NEONT331-1)),(NEONT332-1,NEONT037-1)),NEONT087-1),((NEONU234-1,(NEONU225-1,(((NEONU226-1,NEONU230-1),(NEONU227-1,(NEONU231-1,(NEONU233-1,NEONU228-1)))),NEONU229-1))),(((BETN1047-1,((BETN1060-1,(BETN1073-1,BETN1061-1)),BETN1056-1)),(BETN1055-1,BETN1048-1)),BETN1054-1)))),(BETN770-18,(BETN665-18,BETN769-18))),((((((ISUP371-14,(ISUP379-14,(ISUP408-14,(ISUP415-14,(ISUP411-14,(ISUP410-14,ISUP374-14)))))),((BETN582-18,BETN605-18),ISUP384-14)),((ISUP414-14,(ISUP389-14,ISUP406-14)),((ISUP370-14,(ISUP391-14,ISUP393-14)),ISUP368-14))),((ISUP383-14,(ISUP403-14,(ISUP399-14,(ISUP382-14,(ISUP417-14,(ISUP395-14,ISUP416-14)))))),(ISUP388-14,ISUP375-14))),((BETN567-18,(ISUP373-14,ISUP405-14)),(((ISUP392-14,(((ISUP372-14,ISUP385-14),(((((ISUP404-14,ISUP396-14),ISUP412-14),(ISUP377-14,ISUP381-14)),ISUP378-14),((ISUP394-14,(ISUP413-14,(ISUP401-14,(ISUP397-14,ISUP409-14)))),ISUP386-14))),ISUP407-14)),(ISUP398-14,(ISUP376-14,ISUP390-14))),ISUP369-14))),(ISUP400-14,(ISUP380-14,ISUP387-14)))),((((IUP003-14,(BETN071-18,((IUP004-14,((BETN072-18,BETN156-18),IUP001-14)),BETN155-18))),BETN070-18),(IUP002-14,BETN074-18)),(((NEONT402-1,(NEONW007-1,(NEONW080-1,(NEONW002-1,(NEONW001-1,(NEONW004-1,(NEONW079-1,(NEONW083-1,(NEONW006-1,(NEONW005-1,(NEONW003-1,(NEONT386-1,NEONW009-1)))))))))))),NEONT394-1),(NEONW008-1,NEONW010-1)))),(ISUP074-14,((BETN067-18,BETN153-18),(IUP163-14,(((((BETN069-18,(IUP162-14,BETN068-18)),BETN154-18),IUP166-14),IUP165-14),IUP164-14)))))),(BETN1086-1,(IUP465-14,ISUP101-14))),(((((((ISUP364-14,ISUP362-14),(((BETN773-18,NEONU393-1),((((NEONT098-1,ISUP363-14),((NEONU396-1,NEONT105-1),IUP605-14)),(((NEONU394-1,((NEONU395-1,(IUP613-14,NEONT103-1)),((BETN779-18,IUP611-14),NEONU1413-))),IUP607-14),(IUP606-14,(NEONT097-1,NEONT112-1)))),NEONT115-1)),((NEONU215-1,(((NEONU219-1,(NEONU221-1,(NEONU216-1,(NEONU224-1,(NEONU223-1,((NEONU218-1,NEONU220-1),NEONU222-1)))))),NEONU217-1),NEONU214-1)),NEONU445-1))),((((BETN742-18,(NEONU2122-,(NEONU2121-,NEONU2124-))),(BETN733-18,(BETN781-18,NEONU2120-))),NEONU2123-),((BETN789-18,(((NEONU1362-,NEONU1363-),(BETN793-18,BETN792-18)),BETN777-18)),((IUP1058-14,(IUP1060-14,(IUP1057-14,IUP1061-14))),(BETN828-18,(IUP781-14,BETN836-18)))))),(BETN920-18,(BETN918-18,(BETN922-18,BETN921-18)))),ISUP455-14),BETN629-18),(((NEONU204-1,NEONT173-1),(BETN654-18,(NEONU202-1,NEONU203-1))),(NEONT408-1,(((((IUP830-14,(BETN087-18,NEONU2075-)),BETN089-18),BETN086-18),BETN163-18),(ISUP104-14,(BETN161-18,IUP829-14))))))),BETN672-18),((BETN190-18,BETN663-18),(((((BETN006-18,BETN101-18),(((IUP016-14,(BETN008-18,(IUP012-14,((IUP021-14,IUP015-14),(IUP025-14,(NEONT399-1,(IUP011-14,(NEONT391-1,(BETN009-18,(BETN100-18,(IUP010-14,(IUP020-14,(BETN099-18,(IUP006-14,((IUP009-14,(IUP008-14,(IUP019-14,(IUP022-14,(BETN005-18,(IUP013-14,(IUP017-14,IUP018-14))))))),(NEONT383-1,(IUP007-14,NEONT407-1))))))))))))))))),BETN007-18),BETN049-18)),BETN149-18),(BETN098-18,IUP024-14)),(IUP028-14,(NEONU2082-,((((((((IUP066-14,IUP038-14),IUP054-14),((((((BETN103-18,((IUP048-14,IUP063-14),(BETN150-18,IUP057-14))),((IUP041-14,IUP047-14),IUP042-14)),(IUP031-14,((IUP046-14,(IUP033-14,IUP060-14)),NEONT369-1))),BETN015-18),IUP052-14),((IUP053-14,(((IUP058-14,(IUP040-14,IUP051-14)),(BETN013-18,(IUP023-14,IUP045-14))),((IUP050-14,(IUP029-14,(NEONT376-1,(IUP055-14,(IUP062-14,(IUP064-14,IUP067-14)))))),(((IUP027-14,IUP036-14),((((((IUP014-14,IUP030-14),IUP059-14),IUP065-14),IUP061-14),(IUP035-14,(IUP044-14,IUP039-14))),BETN017-18)),IUP034-14)))),(IUP056-14,IUP068-14)))),IUP005-14),IUP043-14),(IUP049-14,IUP037-14)),(IUP026-14,IUP032-14)),BETN102-18)))))))),(((((((BETN714-18,(ISUP186-14,BETN719-18)),(ISUP177-14,(ISUP176-14,((ISUP181-14,(ISUP179-14,(ISUP183-14,ISUP184-14))),ISUP159-14)))),(ISUP180-14,ISUP168-14)),BETN725-18),ISUP185-14),(((ISUP164-14,(BETN726-18,ISUP154-14)),(ISUP182-14,(ISUP150-14,(((ISUP158-14,ISUP156-14),(ISUP166-14,ISUP157-14)),ISUP162-14)))),((((ISUP149-14,(ISUP165-14,(((((ISUP161-14,ISUP175-14),ISUP167-14),ISUP172-14),ISUP173-14),ISUP160-14))),ISUP153-14),ISUP145-14),ISUP170-14))),((NEONU1995-,NEONU1996-),NEONT400-1))),(((NEONU447-1,IUP541-14),(IUP555-14,IUP553-14)),(((BETN735-18,((NEONU1428-,(NEONU1427-,IUP1111-14)),IUP1112-14)),(NEONT322-1,(BETN906-18,(((((NEONU2092-,BETN909-18),(BETN852-18,NEONU2094-)),BETN915-18),BETN924-18),(((BETN907-18,BETN822-18),NEONU2095-),NEONU2093-))))),(IUP299-14,BETN762-18)))),(ISUP025-14,((NEONU213-1,(BETN1063-1,BETN1068-1)),(BETN819-18,(BETN879-18,BETN833-18))))),(((((BETN650-18,(((BETN656-18,BETN649-18),BETN659-18),BETN651-18)),BETN648-18),(IUP463-14,((((NEONT028-1,((IUP462-14,(((((IUP464-14,NEONT138-1),NEONT018-1),NEONT011-1),NEONU407-1),NEONU406-1)),NEONT004-1)),NEONT310-1),(IUP457-14,((NEONT005-1,NEONT311-1),(IUP459-14,IUP456-14)))),(NEONT139-1,(((((ISUP430-14,ISUP431-14),(((ISUP439-14,ISUP432-14),(((ISUP438-14,ISUP436-14),ISUP434-14),ISUP440-14)),ISUP442-14)),ISUP435-14),(ISUP441-14,ISUP437-14)),(NEONT085-1,(NEONT125-1,(NEONT048-1,(NEONT055-1,NEONT046-1))))))))),(((NEONT147-1,(((NEONT090-1,((NEONT146-1,NEONT200-1),NEONT131-1)),NEONU415-1),NEONU416-1)),(((((((NEONT154-1,(ISUP270-14,NEONT148-1)),((ISUP259-14,(((NEONT143-1,(ISUP276-14,(ISUP278-14,(((((((ISUP264-14,ISUP275-14),ISUP260-14),ISUP279-14),ISUP263-14),(ISUP265-14,(NEONT142-1,NEONT144-1))),ISUP223-14),((ISUP266-14,ISUP272-14),ISUP271-14))))),ISUP258-14),(((ISUP268-14,ISUP281-14),(((ISUP277-14,NEONU417-1),NEONT123-1),NEONT149-1)),ISUP269-14))),((ISUP017-14,(ISUP280-14,(ISUP261-14,ISUP282-14))),ISUP273-14))),(((((BETN1070-1,BETN1120-1),((((BETN1071-1,((BETN1074-1,BETN1134-1),BETN1041-1)),(BETN1125-1,(BETN1130-1,BETN1108-1))),(BETN1066-1,((BETN1117-1,(BETN1059-1,(BETN1050-1,BETN1072-1))),BETN1127-1))),(BETN1109-1,BETN1129-1))),(BETN1118-1,BETN1079-1)),BETN1057-1),BETN1075-1)),NEONU418-1),(((ISUP283-14,(BETN076-18,NEONT384-1)),(NEONT377-1,((((IUP286-14,NEONT392-1),BETN052-18),BETN122-18),IUP288-14))),(IUP295-14,((BETN587-18,(BETN596-18,BETN626-18)),(NEONU193-1,((ISUP044-14,BETN619-18),((NEONT082-1,((NEONT127-1,NEONT041-1),(NEONT196-1,(NEONT059-1,(NEONT058-1,NEONT124-1))))),(BETN653-18,BETN572-18)))))))),(((NEONT363-1,IUP293-14),IUP142-14),(((IUP294-14,(((BETN113-18,(IUP325-14,NEONT370-1)),(BETN118-18,BETN051-18)),NEONU2074-)),((((NEONT043-1,NEONT197-1),NEONT042-1),NEONT038-1),(NEONU192-1,(NEONT044-1,NEONT198-1)))),NEONT199-1))),NEONT145-1)),(((ISUP012-14,(ISUP022-14,ISUP024-14)),(ISUP013-14,(((ISUP015-14,(ISUP008-14,(((ISUP001-14,(ISUP011-14,(ISUP005-14,(ISUP009-14,ISUP019-14)))),ISUP023-14),(ISUP018-14,(((NEONT374-1,NEONT397-1),((NEONU196-1,NEONT367-1),(NEONU194-1,(NEONT381-1,NEONU195-1)))),(ISUP002-14,(ISUP014-14,(ISUP003-14,ISUP006-14)))))))),(ISUP020-14,(ISUP007-14,(ISUP016-14,(ISUP021-14,ISUP010-14))))),NEONT389-1))),BETN169-18))),((((ISUP103-14,(HQ582180.1,(KM531702.1,((KM533240.1,GU013631.1),KJ592531.1)))),(((NEONU1394-,NEONU1393-),((((((BETN696-18,(((((NEONU2131-,NEONU2127-),ISUP135-14),(NEONU2126-,NEONU2128-)),NEONU2125-),(ISUP141-14,((ISUP136-14,BETN935-18),ISUP140-14)))),BETN830-18),(BETN845-18,BETN844-18)),(ISUP026-14,ISUP027-14)),((ISUP137-14,ISUP139-14),NEONU2129-)),(BETN886-18,BETN885-18))),(NEONU1415-,NEONU1414-))),((NEONU1365-,(BETN937-18,BETN939-18)),((((BETN001-18,BETN004-18),BETN002-18),IUP300-14),(BETN003-18,BETN066-18)))),(NEONU419-1,NEONT095-1))))))),((((((IUP794-14,BETN749-18),IUP793-14),(NEONU1364-,(IUP792-14,(BETN802-18,((BETN776-18,(BETN774-18,BETN755-18)),BETN784-18))))),(((NEONU1382-,NEONU1424-),((NEONU1422-,NEONU1399-),NEONU1392-)),((NEONU1386-,(IUP1078-14,(((NEONU1344-,(((IUP1092-14,((((NEONU1367-,(IUP1096-14,(NEONU1385-,(NEONU1383-,IUP795-14)))),(IUP1079-14,IUP1090-14)),(IUP1095-14,NEONU1421-)),(IUP1069-14,IUP1072-14))),((NEONU1349-,(BETN771-18,NEONU1345-)),(((NEONU1352-,NEONU1351-),NEONU1384-),(NEONU1348-,NEONU1346-)))),NEONU1416-)),NEONU1347-),(NEONU1350-,(IUP796-14,(IUP797-14,IUP1073-14)))))),((((NEONU1400-,NEONU1391-),((NEONU1401-,(NEONU1423-,(NEONU1402-,NEONU1403-))),NEONU1404-)),NEONU1406-),(NEONU1405-,NEONU1425-))))),ISUP037-14),(((ISUP097-14,((ISUP099-14,ISUP098-14),(ISUP286-14,((((((NEONU2108-,NEONU443-1),(NEONU444-1,IUP574-14)),((NEONU2109-,IUP573-14),NEONT140-1)),NEONU2107-),IUP578-14),NEONU442-1)))),((((((ISUP038-14,(NEONT003-1,NEONT172-1)),((((ISUP105-14,BETN695-18),(BETN693-18,BETN712-18)),NEONU2099-),((((ISUP193-14,(ISUP148-14,(ISUP191-14,(ISUP192-14,(BETN900-18,(ISUP189-14,(ISUP147-14,ISUP194-14))))))),(BETN722-18,(BETN938-18,ISUP152-14))),BETN678-18),(ISUP155-14,ISUP178-14)))),(BETN782-18,IUP1097-14)),((((NEONU1387-,NEONU1396-),(IUP799-14,NEONT174-1)),(((BETN890-18,(((NEONU1395-,NEONU1388-),(NEONU1389-,((IUP785-14,(IUP1100-14,((((((IUP1101-14,(IUP1098-14,IUP1077-14)),IUP1066-14),(NEONU1426-,(IUP1071-14,NEONU1390-))),(IUP1102-14,IUP1080-14)),IUP786-14),IUP784-14))),IUP783-14))),(BETN936-18,NEONU2130-))),(((((BETN759-18,(BETN775-18,BETN788-18)),(((((BETN807-18,(BETN761-18,BETN809-18)),BETN816-18),(BETN760-18,BETN808-18)),BETN814-18),((IUP1124-14,(IUP1122-14,((IUP1118-14,IUP806-14),IUP807-14))),(IUP480-14,((IUP754-14,(((((NEONT176-1,(NEONT324-1,(NEONT016-1,NEONU410-1))),((((NEONT326-1,(NEONT114-1,(NEONT323-1,(NEONT071-1,(ISUP351-14,(NEONT067-1,(NEONT066-1,NEONU412-1))))))),NEONU411-1),NEONT327-1),NEONT178-1)),NEONT175-1),(IUP479-14,IUP752-14)),((NEONT068-1,(IUP753-14,NEONU413-1)),((((((IUP758-14,NEONT325-1),NEONT069-1),IUP475-14),IUP751-14),(IUP484-14,((NEONT015-1,IUP476-14),NEONU414-1))),(ISUP304-14,(ISUP349-14,ISUP350-14)))))),(ISUP071-14,(NEONT177-1,(IUP759-14,IUP478-14)))))))),((ISUP102-14,ISUP100-14),((ISUP299-14,((((((((((ISUP066-14,ISUP072-14),ISUP064-14),ISUP067-14),(ISUP073-14,(ISUP060-14,ISUP313-14))),ISUP061-14),(ISUP063-14,ISUP058-14)),ISUP065-14),ISUP057-14),(ISUP328-14,(ISUP331-14,(ISUP059-14,((ISUP305-14,(((((ISUP327-14,ISUP348-14),((((ISUP308-14,ISUP297-14),(ISUP301-14,(((ISUP337-14,ISUP317-14),ISUP303-14),(((ISUP324-14,ISUP335-14),(ISUP320-14,((ISUP330-14,(ISUP306-14,ISUP319-14)),ISUP325-14))),ISUP293-14)))),ISUP288-14),((ISUP316-14,(ISUP339-14,(ISUP314-14,ISUP332-14))),ISUP333-14))),ISUP296-14),ISUP311-14),(ISUP291-14,ISUP309-14))),(ISUP068-14,((ISUP295-14,(((ISUP341-14,(ISUP329-14,(ISUP340-14,(ISUP318-14,(ISUP338-14,(ISUP322-14,(ISUP345-14,ISUP326-14))))))),ISUP302-14),ISUP298-14)),ISUP312-14))))))),(ISUP290-14,((ISUP344-14,ISUP289-14),((ISUP294-14,ISUP292-14),((ISUP334-14,ISUP323-14),ISUP347-14)))))),((ISUP062-14,((ISUP315-14,(ISUP321-14,ISUP336-14)),ISUP307-14)),(((ISUP346-14,ISUP310-14),ISUP343-14),ISUP300-14))))),((((NEONU1333-,(NEONU1338-,(NEONU1335-,(NEONU1337-,(NEONU1331-,NEONU1336-))))),(NEONU1334-,NEONU1332-)),(NEONU1435-,(NEONU1436-,NEONU1434-))),((NEONU1430-,((IUP810-14,IUP808-14),((((NEONU1433-,NEONU1431-),(IUP809-14,IUP1121-14)),((NEONU1429-,IUP1083-14),NEONU1432-)),(IUP805-14,IUP782-14)))),(((NEONU1410-,(IUP816-14,NEONU1411-)),(IUP811-14,IUP815-14)),((((NEONU1449-,((IUP1142-14,IUP1130-14),((IUP1143-14,IUP1134-14),IUP1148-14))),NEONU1453-),(IUP778-14,(NEONU1417-,(NEONU1454-,(NEONU1447-,((((IUP1141-14,NEONU1455-),(((IUP1131-14,IUP1147-14),(((IUP1137-14,IUP1132-14),IUP776-14),(IUP1149-14,((IUP779-14,(IUP780-14,IUP1145-14)),(((IUP1081-14,NEONU1452-),(IUP1135-14,IUP1138-14)),IUP1136-14))))),NEONU1448-)),(IUP1140-14,((IUP777-14,IUP1146-14),IUP1133-14))),(NEONU1450-,(NEONU1451-,IUP1144-14)))))))),((NEONU1438-,NEONU1443-),(((((NEONU1444-,NEONU1437-),((IUP1107-14,NEONU1445-),IUP1106-14)),((NEONU1439-,IUP813-14),((IUP822-14,(((((IUP812-14,IUP817-14),NEONU1441-),(NEONU1442-,(IUP819-14,NEONU1446-))),IUP820-14),IUP818-14)),(IUP1110-14,IUP814-14)))),IUP823-14),(NEONU1440-,(IUP821-14,IUP1109-14))))))))),(IUP662-14,(((NEONT079-1,IUP664-14),IUP661-14),IUP663-14)))),((((((IUP1029-14,((((IUP1035-14,IUP790-14),IUP1036-14),(IUP788-14,(IUP1037-14,((NEONU1461-,NEONU1464-),(NEONU1458-,(NEONU1459-,(IUP1028-14,(NEONU1465-,IUP1027-14)))))))),(NEONU1456-,IUP1038-14))),(NEONU1460-,(NEONU1463-,(IUP789-14,((NEONU1457-,IUP1030-14),IUP1039-14))))),NEONU1462-),IUP1026-14),IUP787-14),((BETN869-18,(BETN718-18,((((BETN851-18,(BETN857-18,(BETN703-18,BETN875-18))),BETN944-18),BETN870-18),(BETN860-18,BETN874-18)))),(BETN825-18,((((((BETN708-18,((BETN737-18,BETN934-18),BETN826-18)),BETN898-18),BETN829-18),BETN871-18),BETN831-18),(BETN908-18,BETN832-18))))))),(((NEONU390-1,((NEONU389-1,ISUP355-14),ISUP353-14)),((((NEONU386-1,(NEONU322-1,NEONU323-1)),ISUP354-14),NEONU392-1),NEONU388-1)),NEONU391-1))),((((((((IUP503-14,IUP501-14),(((NEONT187-1,((((IUP499-14,((NEONT083-1,NEONT130-1),IUP498-14)),IUP502-14),(NEONT110-1,IUP497-14)),NEONT188-1)),IUP500-14),(IUP496-14,NEONU324-1))),(NEONU1341-,(ISUP352-14,BETN813-18))),(((((((((NEONU282-1,NEONU319-1),((BETN859-18,NEONT413-1),((NEONT008-1,NEONU1990-),((NEONU1991-,NEONU1989-),NEONT321-1)))),(NEONU320-1,NEONU321-1)),NEONU257-1),NEONU265-1),((ISUP093-14,((((NEONU248-1,NEONU247-1),IUP297-14),((NEONU267-1,(NEONU268-1,NEONU279-1)),(((((IUP510-14,IUP513-14),IUP434-14),NEONU452-1),NEONU454-1),(NEONU453-1,IUP511-14)))),((((BETN1077-1,((BETN1080-1,(BETN1114-1,(BETN1087-1,(BETN1113-1,BETN1112-1)))),BETN1051-1)),((((IUP416-14,IUP413-14),((NEONT091-1,NEONU433-1),(NEONU434-1,IUP408-14))),(((NEONU436-1,IUP522-14),(BETN1081-1,(((BETN1082-1,BETN1065-1),(BETN1122-1,BETN1110-1)),NEONU435-1))),((IUP418-14,(NEONU432-1,NEONT137-1)),IUP417-14))),BETN1052-1)),((ISUP209-14,(NEONU285-1,NEONU261-1)),((NEONU263-1,((NEONU258-1,(NEONU260-1,(NEONU264-1,(NEONU284-1,NEONU262-1)))),NEONU259-1)),NEONU318-1))),((BETN1115-1,(NEONT077-1,(NEONU429-1,(NEONU431-1,(NEONT101-1,(NEONT062-1,NEONU430-1)))))),BETN1104-1)))),((IUP791-14,(((IUP524-14,ISUP204-14),(NEONT336-1,(NEONT031-1,(NEONT010-1,(NEONT191-1,NEONT029-1))))),NEONT190-1)),(((((IUP395-14,IUP403-14),IUP404-14),(BETN1089-1,(BETN1111-1,BETN1085-1))),(IUP665-14,(IUP485-14,(((NEONT065-1,NEONU405-1),NEONU404-1),(IUP490-14,(NEONU402-1,(NEONU403-1,(NEONU401-1,(IUP487-14,(NEONT120-1,(IUP488-14,NEONT072-1))))))))))),(IUP546-14,(((NEONT025-1,(IUP433-14,((NEONT013-1,NEONT009-1),(IUP431-14,IUP427-14)))),((IUP428-14,IUP432-14),IUP426-14)),NEONT032-1)))))),((BETN657-18,(BETN611-18,(BETN606-18,BETN608-18))),(ISUP213-14,(ISUP210-14,ISUP214-14)))),(NEONU250-1,(NEONU456-1,((IUP531-14,(((NEONT014-1,(NEONT019-1,(NEONU249-1,NEONU252-1))),((NEONT150-1,NEONT017-1),(IUP532-14,(ISUP205-14,((NEONU245-1,IUP534-14),(NEONT192-1,IUP529-14)))))),(IUP533-14,NEONU281-1))),(NEONU246-1,(NEONU251-1,NEONT026-1)))))),((BETN728-18,(BETN729-18,(BETN727-18,BETN724-18))),((NEONU400-1,NEONT119-1),((NEONU399-1,(NEONU398-1,(NEONT189-1,NEONU397-1))),IUP525-14))))),((((BETN151-18,(NEONU2091-,(IUP290-14,(BETN062-18,BETN106-18)))),BETN170-18),BETN171-18),BETN107-18)),((((IUP615-14,IUP653-14),NEONT182-1),IUP629-14),(NEONT113-1,((IUP632-14,BETN880-18),((((IUP630-14,(IUP645-14,ISUP367-14)),(NEONT186-1,((((IUP633-14,(IUP621-14,(IUP617-14,IUP618-14))),IUP635-14),(NEONT108-1,NEONU420-1)),NEONT184-1))),(IUP634-14,((BETN730-18,NEONT107-1),((IUP631-14,IUP644-14),(NEONT185-1,IUP625-14))))),IUP619-14))))),(((NEONU2106-,NEONU2105-),BETN697-18),(NEONU428-1,(((NEONU425-1,NEONU426-1),(NEONT001-1,NEONT355-1)),(NEONU427-1,(IUP424-14,NEONU424-1)))))),((NEONT181-1,(NEONT024-1,NEONT006-1)),(IUP1119-14,((((IUP1089-14,((BETN811-18,(NEONU1469-,NEONU1471-)),((IUP1085-14,((IUP1043-14,(NEONU1472-,NEONU1342-)),(NEONU1358-,(IUP1086-14,NEONU1467-)))),(BETN796-18,((NEONU1473-,NEONU1470-),IUP1087-14))))),(NEONU1474-,BETN817-18)),NEONU1475-),(IUP544-14,((NEONT179-1,(NEONT180-1,(IUP543-14,(ISUP365-14,IUP542-14)))),(((((NEONU2112-,NEONU1354-),NEONU1466-),(BETN798-18,(((NEONU1355-,NEONU1468-),(BETN799-18,(BETN800-18,BETN791-18))),(((NEONU1360-,(BETN797-18,NEONU1353-)),NEONU1359-),NEONU1357-)))),(NEONU1356-,NEONU1343-)),BETN794-18)))))))),(BETN750-18,(BETN801-18,((BETN812-18,NEONU1397-),BETN756-18))))),(IUP451-14,((IUP443-14,IUP437-14),((IUP455-14,NEONU421-1),(NEONU422-1,IUP523-14)))))))),(BETN658-18,(NEONU253-1,(NEONT093-1,((((NEONT027-1,(NEONT312-1,NEONU256-1)),NEONT092-1),(NEONU255-1,(NEONU254-1,NEONU1984-))),NEONT094-1)))))),(((NEONU408-1,NEONU448-1),NEONT080-1),NEONU409-1))),BETN1078-1)),BETN1062-1),(BETN1044-1,BETN1091-1)),((BETN1092-1,(BETN1045-1,(BETN1093-1,(BETN1128-1,(BETN1100-1,(BETN1064-1,((BETN1090-1,BETN1098-1),(BETN1097-1,(BETN1131-1,BETN1094-1))))))))),BETN1053-1)),BETN1133-1),BETN1042-1);
((BETN1096-1,(BETN1095-1,(BETN1102-1,(BETN1132-1,(BETN1043-1,BETN1105-1))))),((((((BETN1053-1,BETN1092-1),BETN1045-1),((((BETN1090-1,BETN1098-1),BETN1131-1),BETN1094-1),BETN1062-1)),(((BETN1093-1,(BETN1128-1,BETN1100-1)),BETN1064-1),(BETN1097-1,(ISUP252-14,(((((((((((((IUP553-14,(IUP555-14,IUP541-14)),NEONU447-1),(((BETN735-18,(IUP1112-14,(IUP1111-14,(NEONU1428-,NEONU1427-)))),(NEONT322-1,(BETN906-18,((NEONU2094-,(((BETN909-18,(NEONU2092-,((BETN907-18,NEONU2093-),(NEONU2095-,BETN822-18)))),BETN915-18),BETN852-18)),BETN924-18)))),BETN762-18)),((BETN169-18,((ISUP012-14,(ISUP022-14,ISUP024-14)),((NEONT389-1,((NEONT397-1,((NEONU196-1,NEONT367-1),(NEONU194-1,(NEONT381-1,NEONU195-1)))),NEONT374-1)),(((ISUP015-14,(ISUP008-14,(((ISUP011-14,(ISUP005-14,(ISUP009-14,ISUP019-14))),ISUP023-14),(ISUP018-14,(ISUP002-14,(ISUP014-14,(ISUP003-14,ISUP006-14))))))),(ISUP020-14,(ISUP007-14,(ISUP016-14,(ISUP021-14,ISUP010-14))))),ISUP001-14)))),ISUP013-14)),((BETN699-18,BETN707-18),(((((((BETN144-18,(BETN186-18,(NEONU270-1,ISUP207-14))),BETN187-18),((ISUP029-14,ISUP034-14),ISUP031-14)),(ISUP032-14,(NEONU271-1,BETN644-18))),BETN133-18),BETN132-18),((BETN096-18,BETN145-18),(IUP285-14,(BETN041-18,(((((NEONU2080-,NEONU1974-),IUP174-14),(BETN043-18,(((((((((((((((IUP227-14,IUP274-14),NEONU2076-),IUP171-14),IUP215-14),(IUP186-14,NEONT395-1)),NEONT387-1),IUP182-14),NEONW078-1),((IUP113-14,IUP167-14),NEONU2078-)),IUP205-14),IUP284-14),IUP212-14),IUP196-14),IUP178-14),(((((IUP246-14,IUP203-14),IUP177-14),IUP214-14),IUP172-14),IUP173-14)))),(IUP181-14,(IUP170-14,IUP198-14))),IUP229-14))))))),((((((NEONT348-1,BETN053-18),(((BETN856-18,((BETN864-18,(BETN867-18,(BETN838-18,BETN853-18))),BETN863-18)),(((NEONU2087-,(NEONU2089-,NEONU2085-)),NEONU2086-),(IUP1046-14,((((IUP1047-14,(((IUP801-14,((IUP1048-14,((IUP1056-14,IUP1054-14),NEONU1407-)),NEONU1408-)),(((IUP1052-14,NEONU1409-),IUP802-14),IUP1051-14)),(IUP803-14,(IUP804-14,(IUP800-14,IUP798-14))))),IUP1053-14),IUP1049-14),IUP1055-14)))),((((((ISUP110-14,(ISUP116-14,ISUP114-14)),((ISUP115-14,ISUP117-14),BETN748-18)),ISUP113-14),(((NEONU2119-,BETN732-18),((NEONU2118-,BETN740-18),(((BETN690-18,BETN686-18),(BETN701-18,BETN711-18)),NEONU2110-))),(BETN671-18,((NEONU2111-,BETN669-18),BETN734-18)))),(((IUP657-14,(NEONT022-1,(NEONT007-1,IUP655-14))),(NEONT021-1,(NEONT034-1,(NEONT020-1,IUP656-14)))),IUP659-14)),((BETN850-18,(((((NEONT133-1,NEONT121-1),NEONT141-1),NEONT295-1),(NEONU381-1,(NEONU383-1,(NEONU455-1,NEONU382-1)))),(NEONU449-1,(NEONT296-1,(ISUP366-14,(NEONU384-1,(NEONT118-1,NEONU385-1))))))),(NEONU2090-,NEONU2088-))))),(((((ISUP088-14,BETN143-18),BETN139-18),(BETN141-18,(ISUP087-14,(ISUP083-14,(ISUP079-14,(BETN140-18,(ISUP086-14,(BETN142-18,ISUP089-14)))))))),BETN137-18),(NEONW030-1,NEONU446-1))),((((BETN029-18,BETN027-18),BETN093-18),(BETN039-18,(BETN095-18,(((IUP216-14,BETN040-18),IUP188-14),BETN026-18)))),((BETN754-18,((BETN753-18,(NEONU2116-,NEONU2113-)),((BETN679-18,BETN731-18),(BETN738-18,BETN741-18)))),((ISUP108-14,((ISUP076-14,(BETN134-18,((((((ISUP081-14,ISUP092-14),ISUP077-14),ISUP080-14),ISUP090-14),ISUP078-14),ISUP075-14))),(((BETN031-18,(((NEONU2068-,NEONW068-1),(((((((NEONU2072-,NEONU2079-),NEONW075-1),NEONW103-1),NEONW088-1),NEONW094-1),(((NEONU2073-,NEONW071-1),NEONW077-1),NEONW074-1)),(NEONW073-1,(NEONW092-1,(BETN135-18,NEONU2070-))))),BETN045-18)),(NEONU2071-,(BETN136-18,NEONU2067-))),((ISUP082-14,(ISUP091-14,ISUP085-14)),((NEONU2083-,NEONW076-1),(NEONW072-1,IUP158-14)))))),(ISUP203-14,(((ISUP198-14,(ISUP202-14,ISUP197-14)),ISUP195-14),(((ISUP199-14,ISUP201-14),ISUP200-14),ISUP196-14))))))),(((((BETN123-18,BETN185-18),BETN124-18),((((((NEONT347-1,NEONT421-1),NEONT354-1),NEONT339-1),(BETN125-18,BETN010-18)),(BETN084-18,BETN085-18)),((ISUP443-14,ISUP475-14),((((NEONT365-1,((((NEONT358-1,NEONU1982-),(((NEONU2081-,(NEONT117-1,NEONT297-1)),(NEONU2084-,(NEONU1988-,(NEONU1986-,(NEONU1976-,NEONU1973-))))),NEONU2102-)),((NEONT344-1,NEONU1977-),((NEONU1987-,((NEONT116-1,(NEONU1981-,NEONU1979-)),(((BETN092-18,NEONT379-1),NEONT372-1),NEONU2098-))),((NEONU1983-,NEONU1985-),NEONT351-1)))),((NEONU1978-,NEONU2097-),NEONU1975-))),(NEONU1980-,NEONU2100-)),NEONU2101-),(((NEONT023-1,(NEONT302-1,NEONT300-1)),((IUP467-14,NEONT033-1),NEONT298-1)),(ISUP287-14,(((IUP472-14,((NEONT012-1,NEONT030-1),NEONT035-1)),(IUP545-14,NEONT299-1)),IUP468-14))))))),((NEONW055-1,((((BETN036-18,((NEONW104-1,NEONW064-1),BETN034-18)),((((NEONW102-1,(NEONW057-1,(IUP147-14,(((NEONT410-1,(IUP153-14,(NEONW056-1,((((((NEONW067-1,(IUP151-14,(BETN097-18,NEONW070-1))),(((((NEONU2069-,BETN032-18),(BETN188-18,IUP155-14)),IUP148-14),NEONW061-1),NEONW062-1)),NEONW059-1),IUP150-14),(IUP159-14,NEONW065-1)),(IUP156-14,NEONW063-1))))),((IUP145-14,IUP154-14),NEONW069-1)),BETN189-18)))),BETN035-18),(((((((((NEONW058-1,NEONW066-1),BETN033-18),NEONW060-1),NEONW050-1),IUP160-14),IUP144-14),IUP157-14),NEONT418-1),BETN028-18)),BETN030-18)),IUP152-14),(NEONW082-1,IUP146-14))),(((((ISUP106-14,((NEONU2114-,(NEONU2117-,NEONU2115-)),BETN664-18)),((BETN818-18,BETN824-18),(BETN910-18,(((BETN887-18,((BETN901-18,BETN895-18),BETN823-18)),BETN820-18),(BETN889-18,BETN888-18))))),((((NEONT056-1,(((((NEONT057-1,(NEONT088-1,(NEONT089-1,NEONT303-1))),NEONT053-1),NEONT051-1),(NEONT305-1,NEONT054-1)),NEONT304-1)),NEONT061-1),(((NEONU275-1,NEONU277-1),NEONU276-1),(NEONU274-1,NEONU273-1))),(((((NEONU241-1,(NEONU242-1,(NEONU237-1,NEONU240-1))),NEONU239-1),NEONU236-1),NEONU244-1),(NEONU235-1,(NEONU238-1,NEONU243-1))))),NEONU2001-),((((IUP225-14,IUP265-14),(((IUP255-14,((((((IUP278-14,IUP240-14),NEONW047-1),IUP234-14),(IUP223-14,IUP232-14)),IUP258-14),IUP238-14)),(IUP224-14,IUP206-14)),((IUP251-14,(IUP207-14,IUP168-14)),IUP276-14))),(BETN147-18,(BETN127-18,((IUP239-14,BETN130-18),(IUP191-14,(((BETN126-18,((IUP220-14,IUP247-14),BETN146-18)),((IUP249-14,(BETN023-18,(IUP256-14,((BETN129-18,BETN090-18),BETN128-18)))),((BETN037-18,(BETN131-18,(IUP161-14,IUP149-14))),BETN091-18))),IUP244-14)))))),(((IUP204-14,(((((IUP185-14,(((((((IUP280-14,IUP176-14),IUP211-14),IUP261-14),NEONW051-1),IUP268-14),((NEONW049-1,BETN022-18),IUP252-14)),IUP210-14)),IUP273-14),(IUP189-14,((IUP226-14,IUP208-14),(((NEONW038-1,((((IUP243-14,(IUP236-14,((IUP245-14,(((NEONW044-1,IUP259-14),IUP279-14),NEONW052-1)),(BETN025-18,IUP275-14)))),((((IUP202-14,IUP199-14),IUP197-14),IUP271-14),NEONW037-1)),IUP184-14),((IUP175-14,(IUP254-14,((((IUP213-14,IUP221-14),IUP233-14),IUP241-14),(((IUP242-14,((IUP269-14,IUP193-14),IUP187-14)),IUP253-14),(((NEONW053-1,IUP266-14),NEONW043-1),NEONW045-1))))),((((IUP195-14,(IUP260-14,NEONW039-1)),BETN021-18),(((((NEONW048-1,NEONW040-1),IUP267-14),IUP262-14),IUP277-14),IUP237-14)),NEONW041-1)))),((NEONW046-1,IUP230-14),IUP270-14)),((((IUP264-14,IUP235-14),IUP219-14),((((((IUP231-14,IUP217-14),IUP209-14),IUP257-14),NEONW054-1),IUP218-14),IUP222-14)),IUP169-14))))),BETN020-18),IUP250-14)),((IUP263-14,(IUP248-14,((IUP194-14,(IUP272-14,NEONW042-1)),IUP192-14))),IUP200-14)),(IUP228-14,NEONW093-1)))))),(((((((((ISUP433-14,ISUP445-14),(((ISUP429-14,(ISUP447-14,((ISUP444-14,(ISUP457-14,ISUP428-14)),ISUP427-14))),ISUP451-14),ISUP454-14)),ISUP424-14),ISUP460-14),(ISUP450-14,(ISUP426-14,((ISUP448-14,((BETN613-18,BETN618-18),(((((BETN614-18,ISUP453-14),BETN615-18),((ISUP462-14,ISUP425-14),ISUP461-14)),((BETN603-18,ISUP446-14),(((BETN604-18,BETN616-18),BETN599-18),BETN598-18))),(ISUP458-14,(BETN591-18,BETN601-18))))),ISUP459-14)))),ISUP449-14),(ISUP456-14,((BETN566-18,((((((((((BETN588-18,(BETN625-18,BETN620-18)),(BETN617-18,BETN592-18)),BETN593-18),BETN660-18),BETN585-18),(BETN638-18,BETN600-18)),BETN624-18),BETN584-18),((ISUP053-14,ISUP051-14),ISUP052-14)),(BETN602-18,BETN630-18))),((NEONT036-1,(NEONT047-1,NEONT052-1)),(NEONT309-1,(NEONT128-1,(((NEONT129-1,(NEONT086-1,NEONT307-1)),(NEONT306-1,NEONT045-1)),NEONT308-1))))))),((((((ISUP046-14,ISUP049-14),(((BETN647-18,BETN646-18),(BETN568-18,(BETN597-18,(BETN609-18,BETN636-18)))),(BETN579-18,(ISUP466-14,BETN623-18)))),ISUP050-14),BETN612-18),(BETN607-18,(((ISUP055-14,ISUP048-14),ISUP047-14),(((ISUP054-14,(BETN589-18,BETN610-18)),(BETN570-18,(BETN622-18,((BETN578-18,BETN575-18),(ISUP056-14,(BETN627-18,BETN576-18)))))),BETN573-18)))),(BETN621-18,(((ISUP463-14,ISUP467-14),ISUP465-14),ISUP464-14)))),BETN883-18))),(((NEONT313-1,BETN1088-1),((NEONU2103-,((BETN896-18,(((NEONU2104-,BETN893-18),(BETN894-18,BETN904-18)),BETN884-18)),BETN897-18)),(((NEONU1992-,NEONU1993-),(((NEONT152-1,NEONU457-1),BETN1076-1),(NEONU437-1,(((NEONT078-1,NEONU439-1),((NEONT134-1,((NEONT070-1,((((NEONT100-1,NEONU440-1),NEONT099-1),NEONT076-1),NEONT122-1)),IUP590-14)),(IUP587-14,(IUP602-14,((NEONT104-1,NEONU198-1),NEONU441-1))))),NEONU438-1)))),(((IUP583-14,IUP580-14),(NEONT368-1,(((NEONT398-1,NEONT382-1),NEONT390-1),NEONT361-1))),IUP581-14)))),(((BETN157-18,BETN158-18),((IUP296-14,BETN181-18),IUP291-14)),NEONU1994-)))),(((((((((((((NEONT144-1,(((NEONT154-1,(ISUP261-14,ISUP265-14)),NEONT143-1),ISUP276-14)),(((ISUP275-14,((((ISUP282-14,(ISUP269-14,ISUP272-14)),ISUP271-14),ISUP266-14),ISUP273-14)),(ISUP223-14,(ISUP280-14,(ISUP279-14,ISUP278-14)))),ISUP264-14)),ISUP260-14),(NEONT142-1,NEONT148-1)),(((NEONU417-1,((ISUP268-14,ISUP277-14),NEONT149-1)),NEONT123-1),NEONU418-1)),((ISUP270-14,ISUP017-14),ISUP259-14)),(ISUP263-14,ISUP258-14)),ISUP281-14),(((BETN1118-1,((((BETN1134-1,BETN1074-1),((BETN1041-1,BETN1108-1),(BETN1130-1,BETN1125-1))),BETN1071-1),(BETN1117-1,BETN1050-1))),BETN1066-1),(BETN1072-1,((((((BETN1057-1,BETN1109-1),(BETN1129-1,BETN1120-1)),BETN1079-1),BETN1070-1),BETN1075-1),(BETN1059-1,BETN1127-1))))),(((((IUP294-14,((NEONT038-1,(NEONT044-1,(NEONT198-1,NEONU192-1))),((NEONT043-1,NEONT197-1),NEONT042-1))),(BETN051-18,(BETN118-18,((NEONU2074-,BETN113-18),(IUP325-14,NEONT370-1))))),NEONT199-1),((NEONT363-1,IUP293-14),IUP142-14)),(((ISUP283-14,(BETN076-18,NEONT384-1)),(((IUP286-14,(NEONT392-1,BETN052-18)),(NEONT377-1,IUP288-14)),BETN122-18)),((IUP295-14,((BETN626-18,(BETN587-18,BETN596-18)),((((NEONT041-1,NEONT059-1),(NEONT058-1,NEONT124-1)),NEONT082-1),((NEONT127-1,NEONT196-1),(((BETN572-18,BETN619-18),NEONU193-1),(BETN653-18,ISUP044-14)))))),(((NEONT090-1,NEONT146-1),NEONT200-1),(((NEONT131-1,NEONU416-1),NEONT147-1),(NEONT145-1,NEONU415-1))))))),(((BETN650-18,((BETN656-18,BETN659-18),(BETN651-18,BETN649-18))),BETN648-18),(IUP463-14,((NEONT139-1,((((NEONT028-1,((((((IUP464-14,NEONT138-1),NEONT018-1),NEONT011-1),NEONU407-1),NEONU406-1),NEONT004-1)),(NEONT005-1,NEONT311-1)),(((IUP457-14,IUP459-14),IUP456-14),IUP462-14)),NEONT310-1)),((((ISUP430-14,ISUP439-14),ISUP431-14),((((ISUP438-14,ISUP436-14),ISUP440-14),(((ISUP432-14,ISUP435-14),(ISUP441-14,ISUP434-14)),ISUP442-14)),ISUP437-14)),(NEONT085-1,((NEONT125-1,(NEONT055-1,NEONT046-1)),NEONT048-1))))))),(((((NEONU1394-,NEONU1393-),(BETN886-18,(BETN885-18,(((ISUP026-14,ISUP027-14),(((BETN696-18,(((((NEONU2131-,NEONU2127-),ISUP135-14),(NEONU2126-,NEONU2128-)),NEONU2125-),(ISUP141-14,((ISUP136-14,BETN935-18),ISUP140-14)))),(BETN845-18,BETN844-18)),BETN830-18)),((ISUP137-14,ISUP139-14),NEONU2129-))))),(NEONU1415-,NEONU1414-)),(((NEONU1365-,(BETN937-18,BETN939-18)),((BETN002-18,IUP300-14),(((BETN001-18,BETN004-18),BETN003-18),BETN066-18))),(((((NEONU1377-,(NEONU1380-,NEONU1378-)),NEONU1379-),(NEONU1381-,NEONU1420-)),((ISUP094-14,ISUP096-14),ISUP095-14)),(((((NEONU1370-,((NEONU1418-,NEONU1368-),NEONU1371-)),(NEONU1476-,NEONU1373-)),BETN882-18),NEONU1376-),(((NEONU1366-,NEONU1369-),BETN785-18),(NEONU1372-,((NEONU1419-,NEONU1374-),NEONU1375-))))))),(ISUP025-14,(((NEONU451-1,IUP299-14),(NEONT155-1,(NEONU200-1,IUP584-14))),((NEONU213-1,(BETN1063-1,BETN1068-1)),(BETN833-18,(BETN819-18,BETN879-18))))))),((NEONT111-1,(NEONT193-1,(NEONT195-1,NEONT194-1))),(BETN634-18,(((((NEONW034-1,(ISUP142-14,((ISUP452-14,((((ISUP471-14,(ISUP470-14,(ISUP469-14,(BETN641-18,ISUP468-14)))),BETN571-18),(ISUP473-14,(ISUP474-14,ISUP472-14))),((ISUP030-14,(BETN574-18,((((BETN635-18,(BETN632-18,BETN577-18)),BETN639-18),BETN631-18),(BETN640-18,BETN580-18)))),BETN569-18))),(((((NEONU212-1,((NEONU206-1,NEONU205-1),NEONU1997-)),(NEONU1998-,NEONU2002-)),(NEONU2000-,NEONU1999-)),(NEONU210-1,(NEONU208-1,(NEONU207-1,NEONU209-1)))),NEONU211-1)))),(NEONW031-1,(NEONW029-1,(((NEONW032-1,(((NEONW033-1,NEONW022-1),NEONW106-1),NEONT401-1)),((NEONW023-1,NEONW026-1),NEONT409-1)),((NEONW021-1,NEONW024-1),(NEONW028-1,(NEONW027-1,(NEONT343-1,NEONT425-1)))))))),(BETN942-18,(BETN913-18,BETN903-18))),(NEONT337-1,(NEONT417-1,(((NEONT345-1,NEONT352-1),NEONT412-1),NEONT419-1)))),(NEONT380-1,((((IUP287-14,BETN057-18),NEONT338-1),(((((NEONT373-1,NEONT360-1),NEONT388-1),BETN061-18),NEONT353-1),(BETN065-18,(IUP289-14,((NEONT346-1,IUP298-14),BETN064-18))))),((BETN111-18,BETN109-18),(BETN110-18,IUP824-14))))))))),(((((((BETN721-18,((((BETN877-18,BETN700-18),BETN892-18),((BETN688-18,BETN911-18),BETN876-18)),BETN891-18)),BETN902-18),(((NEONT371-1,(((((BETN706-18,(NEONT364-1,((BETN744-18,NEONT378-1),NEONT393-1))),BETN075-18),(BETN661-18,NEONT424-1)),(NEONT342-1,BETN685-18)),(((NEONT350-1,NEONT416-1),(IUP1082-14,NEONT385-1)),BETN926-18))),NEONT357-1),BETN179-18)),((((BETN912-18,(BETN878-18,BETN687-18)),(BETN905-18,BETN916-18)),(BETN899-18,BETN925-18)),NEONU269-1)),(((((BETN723-18,BETN847-18),(BETN705-18,((BETN698-18,BETN692-18),(ISUP143-14,BETN702-18)))),(((((((ISUP418-14,ISUP423-14),(((ISUP422-14,ISUP419-14),ISUP421-14),ISUP420-14)),(BETN581-18,BETN595-18)),(NEONT039-1,((NEONU232-1,NEONT040-1),((((((((NEONU226-1,(NEONU230-1,NEONU229-1)),((NEONU233-1,NEONU228-1),((NEONU234-1,NEONU225-1),NEONU231-1))),NEONU227-1),((BETN1054-1,(BETN1055-1,BETN1048-1)),((BETN1047-1,((BETN1056-1,BETN1060-1),BETN1061-1)),BETN1073-1))),NEONT087-1),NEONT332-1),((NEONT037-1,NEONT331-1),(NEONT330-1,NEONT329-1))),NEONT084-1)))),((BETN770-18,BETN665-18),BETN769-18)),(((ISUP379-14,ISUP414-14),(((((ISUP375-14,ISUP399-14),(((ISUP416-14,(ISUP389-14,ISUP384-14)),((ISUP382-14,ISUP403-14),(ISUP370-14,(ISUP391-14,(ISUP395-14,((ISUP417-14,(ISUP383-14,ISUP406-14)),(ISUP408-14,(((ISUP410-14,(ISUP374-14,(BETN582-18,BETN605-18))),ISUP415-14),ISUP411-14)))))))),ISUP388-14)),(ISUP371-14,ISUP393-14)),ISUP368-14),(((ISUP380-14,ISUP387-14),ISUP400-14),((BETN567-18,(ISUP373-14,ISUP405-14)),(ISUP369-14,((((ISUP381-14,(((ISUP377-14,ISUP385-14),(ISUP378-14,ISUP386-14)),((((ISUP404-14,ISUP396-14),ISUP412-14),(ISUP394-14,(ISUP413-14,(ISUP401-14,(ISUP397-14,ISUP409-14))))),ISUP372-14))),ISUP392-14),ISUP407-14),(ISUP398-14,(ISUP376-14,ISUP390-14)))))))),(((((BETN071-18,IUP004-14),(((IUP003-14,BETN070-18),BETN155-18),((BETN072-18,BETN156-18),IUP001-14))),(IUP002-14,BETN074-18)),(((NEONT402-1,(NEONW007-1,(NEONW080-1,(NEONW002-1,(NEONW001-1,(NEONW004-1,(NEONW079-1,(NEONW083-1,(NEONW006-1,(NEONW005-1,(NEONW003-1,(NEONT386-1,NEONW009-1)))))))))))),NEONT394-1),(NEONW008-1,NEONW010-1))),((BETN594-18,BETN583-18),(ISUP074-14,((BETN067-18,BETN153-18),((((IUP165-14,(((IUP162-14,BETN068-18),BETN069-18),BETN154-18)),IUP166-14),IUP164-14),IUP163-14))))))),((BETN1086-1,(IUP465-14,ISUP101-14)),(((ISUP455-14,BETN629-18),((((BETN654-18,(NEONU202-1,NEONU203-1)),ISUP284-14),(NEONT408-1,((((BETN163-18,BETN089-18),(BETN087-18,NEONU2075-)),(BETN086-18,IUP830-14)),((ISUP104-14,BETN161-18),IUP829-14)))),(((HQ582180.1,(KM531702.1,((KM533240.1,GU013631.1),KJ592531.1))),(((BETN789-18,(((NEONU1362-,NEONU1363-),(BETN793-18,BETN792-18)),BETN777-18)),((BETN828-18,(IUP781-14,BETN836-18)),(((IUP1058-14,IUP1060-14),IUP1057-14),IUP1061-14))),(((((BETN918-18,BETN920-18),(BETN921-18,BETN922-18)),(ISUP364-14,ISUP362-14)),((ISUP363-14,(NEONT105-1,(NEONU396-1,((NEONT098-1,(((IUP606-14,(NEONT097-1,((BETN773-18,NEONU393-1),NEONT112-1))),(((NEONU394-1,IUP607-14),((IUP611-14,BETN779-18),(NEONU395-1,(NEONT103-1,IUP613-14)))),NEONU1413-)),NEONT115-1)),IUP605-14)))),((((NEONU216-1,NEONU214-1),NEONU215-1),((NEONU219-1,(NEONU221-1,(NEONU224-1,(NEONU223-1,((NEONU218-1,NEONU220-1),NEONU222-1))))),NEONU217-1)),NEONU445-1))),(((BETN733-18,(((NEONU2121-,NEONU2124-),NEONU2123-),NEONU2122-)),BETN742-18),(BETN781-18,NEONU2120-))))),(NEONU204-1,NEONT173-1)))),(BETN672-18,((BETN049-18,(((BETN098-18,IUP024-14),(BETN101-18,(BETN007-18,(IUP011-14,BETN006-18)))),((IUP016-14,(BETN008-18,(IUP012-14,((IUP021-14,IUP015-14),(IUP025-14,(NEONT399-1,(NEONT391-1,(BETN009-18,(BETN100-18,(IUP010-14,(IUP020-14,(BETN099-18,(IUP006-14,((IUP009-14,(IUP008-14,(IUP019-14,(IUP022-14,(BETN005-18,(IUP013-14,(IUP017-14,IUP018-14))))))),(NEONT383-1,(IUP007-14,NEONT407-1)))))))))))))))),BETN149-18))),(IUP028-14,(IUP048-14,((((IUP037-14,IUP049-14),(((IUP042-14,(IUP005-14,IUP032-14)),(IUP027-14,IUP035-14)),((IUP023-14,(BETN102-18,NEONU2082-)),((BETN017-18,((((IUP053-14,IUP052-14),IUP043-14),((((IUP033-14,IUP056-14),((IUP041-14,IUP068-14),BETN103-18)),(((NEONT376-1,(IUP055-14,(IUP062-14,(IUP064-14,IUP067-14)))),((((((IUP014-14,IUP030-14),IUP059-14),IUP065-14),IUP061-14),(IUP050-14,((IUP063-14,(BETN150-18,BETN013-18)),IUP057-14))),IUP034-14)),IUP044-14)),((IUP047-14,(BETN015-18,NEONT369-1)),(IUP036-14,(IUP031-14,IUP045-14))))),IUP046-14)),IUP029-14)))),((IUP038-14,IUP066-14),((IUP060-14,(IUP039-14,(IUP058-14,(IUP040-14,IUP051-14)))),IUP054-14))),IUP026-14))))))))),(ISUP103-14,(((BETN751-18,((BETN803-18,(BETN767-18,BETN766-18)),BETN804-18)),(IUP282-14,(BETN081-18,((BETN159-18,IUP190-14),(BETN082-18,((BETN160-18,IUP283-14),(BETN083-18,IUP281-14))))))),(((((BETN764-18,BETN765-18),(BETN787-18,BETN739-18)),BETN747-18),(((ISUP121-14,(((ISUP130-14,ISUP125-14),ISUP128-14),ISUP131-14)),(((BETN745-18,(BETN746-18,BETN758-18)),((NEONU1339-,NEONU1340-),(BETN757-18,BETN743-18))),((((BETN841-18,BETN848-18),BETN849-18),(BETN842-18,BETN855-18)),(ISUP129-14,(((ISUP122-14,ISUP124-14),ISUP133-14),((ISUP127-14,ISUP126-14),(ISUP134-14,ISUP123-14))))))),(NEONU450-1,(BETN839-18,(BETN677-18,((BETN815-18,(((((BETN810-18,(((BETN941-18,(BETN716-18,BETN862-18)),(BETN709-18,((BETN933-18,(BETN720-18,BETN940-18)),BETN710-18))),(BETN717-18,(((BETN943-18,BETN945-18),(ISUP188-14,BETN704-18)),BETN872-18)))),BETN680-18),BETN681-18),ISUP028-14),BETN682-18)),(BETN683-18,BETN676-18))))))),(BETN763-18,(NEONU1412-,NEONU2096-)))))),(BETN190-18,BETN663-18))),((((NEONT126-1,NEONU191-1),((ISUP040-14,((ISUP042-14,(((BETN652-18,BETN655-18),BETN642-18),BETN645-18)),(((ISUP033-14,((ISUP036-14,ISUP045-14),ISUP043-14)),ISUP035-14),ISUP039-14))),(NEONT049-1,(((BETN173-18,(BETN176-18,BETN177-18)),BETN174-18),(((NEONU278-1,NEONU280-1),(NEONU272-1,(NEONU283-1,NEONT050-1))),BETN172-18))))),((IUP081-14,NEONW087-1),(IUP180-14,((NEONW091-1,(((BETN059-18,IUP360-14),IUP370-14),IUP074-14)),(((IUP086-14,IUP305-14),((IUP072-14,IUP364-14),IUP077-14)),((IUP095-14,(((IUP137-14,IUP351-14),(IUP087-14,NEONW084-1)),((((((IUP076-14,(IUP318-14,IUP332-14)),((IUP350-14,IUP308-14),(IUP073-14,(((IUP114-14,IUP363-14),((IUP105-14,(IUP334-14,IUP343-14)),(IUP121-14,(IUP371-14,(IUP327-14,(((IUP377-14,IUP333-14),((IUP143-14,IUP372-14),(((NEONW012-1,NEONW020-1),NEONW099-1),((((IUP321-14,IUP315-14),IUP367-14),IUP323-14),((((NEONW013-1,(((((NEONW016-1,((IUP336-14,(IUP344-14,IUP103-14)),((IUP317-14,((((((IUP117-14,(NEONW017-1,IUP116-14)),(((IUP345-14,IUP110-14),IUP306-14),IUP129-14)),(IUP071-14,IUP101-14)),IUP118-14),IUP115-14),IUP124-14)),(IUP088-14,((((((((NEONW014-1,IUP331-14),IUP314-14),NEONW018-1),NEONW019-1),(IUP092-14,(IUP108-14,IUP130-14))),(IUP112-14,(((IUP374-14,IUP179-14),(IUP070-14,((IUP106-14,((IUP369-14,(IUP084-14,(((NEONW086-1,((BETN063-18,BETN060-18),(IUP135-14,((IUP127-14,IUP316-14),IUP326-14)))),NEONW035-1),((((((IUP312-14,IUP349-14),IUP133-14),IUP102-14),(((IUP356-14,((IUP375-14,((((IUP107-14,IUP123-14),((IUP075-14,IUP320-14),IUP099-14)),(((((IUP353-14,NEONW036-1),IUP339-14),IUP378-14),NEONW089-1),IUP342-14)),(IUP365-14,IUP301-14))),(NEONT359-1,IUP352-14))),BETN046-18),IUP119-14)),IUP346-14),IUP109-14)))),NEONW101-1)),IUP093-14))),(((((((((((IUP324-14,IUP368-14),NEONW098-1),(IUP307-14,(NEONW105-1,IUP359-14))),IUP358-14),IUP341-14),NEONW096-1),((((((((IUP380-14,NEONW095-1),IUP309-14),IUP304-14),IUP379-14),IUP338-14),NEONW085-1),IUP311-14),((NEONW100-1,((IUP361-14,IUP354-14),IUP373-14)),IUP313-14))),(IUP090-14,IUP125-14)),IUP096-14),IUP126-14),IUP141-14)))),IUP140-14),((IUP348-14,IUP357-14),(IUP100-14,(IUP094-14,(IUP122-14,IUP322-14))))))))),((((((((((IUP083-14,IUP128-14),(IUP089-14,IUP136-14)),NEONW097-1),IUP347-14),IUP139-14),IUP138-14),IUP091-14),IUP337-14),IUP366-14),IUP085-14)),(IUP078-14,IUP080-14)),(IUP362-14,IUP097-14)),((((((IUP098-14,(((IUP079-14,IUP132-14),IUP111-14),IUP302-14)),NEONW090-1),IUP355-14),IUP340-14),NEONW011-1),IUP329-14))),IUP134-14),(IUP131-14,IUP120-14)),(IUP310-14,IUP376-14)))))),(IUP082-14,IUP328-14))))))),IUP319-14)))),IUP335-14),((NEONW015-1,IUP292-14),IUP330-14)),IUP069-14),IUP303-14))),IUP104-14)))))),((((BETN719-18,(((((ISUP186-14,ISUP176-14),(ISUP177-14,(ISUP181-14,(ISUP179-14,(ISUP183-14,ISUP184-14))))),ISUP180-14),BETN714-18),(ISUP168-14,(BETN725-18,ISUP159-14)))),ISUP185-14),((BETN726-18,ISUP182-14),(ISUP161-14,(ISUP170-14,((((ISUP150-14,ISUP154-14),((((ISUP158-14,ISUP156-14),ISUP166-14),ISUP157-14),ISUP162-14)),ISUP164-14),(ISUP145-14,(ISUP160-14,((((((ISUP149-14,ISUP165-14),ISUP175-14),ISUP167-14),ISUP172-14),ISUP173-14),ISUP153-14)))))))),((NEONU1995-,NEONU1996-),NEONT400-1)))),(((NEONU419-1,NEONT095-1),((((((((BETN749-18,IUP793-14),IUP794-14),(NEONU1364-,(BETN784-18,(((BETN776-18,(BETN774-18,BETN755-18)),IUP792-14),BETN802-18)))),((((NEONU1382-,NEONU1424-),NEONU1392-),(NEONU1422-,NEONU1399-)),((NEONU1345-,(((IUP1078-14,((NEONU1351-,(NEONU1352-,((NEONU1349-,NEONU1416-),(NEONU1344-,(((((((NEONU1383-,(NEONU1385-,IUP1095-14)),((IUP1096-14,IUP1090-14),NEONU1421-)),IUP1072-14),NEONU1367-),IUP1079-14),IUP1092-14),(IUP795-14,IUP1069-14)))))),NEONU1347-)),((BETN771-18,NEONU1384-),NEONU1386-)),((NEONU1350-,(IUP796-14,(IUP797-14,IUP1073-14))),(NEONU1348-,NEONU1346-)))),((NEONU1405-,NEONU1425-),(((NEONU1402-,NEONU1400-),(((NEONU1401-,NEONU1423-),NEONU1406-),NEONU1391-)),(NEONU1403-,NEONU1404-)))))),((ISUP099-14,ISUP098-14),((IUP573-14,NEONU2107-),((((IUP578-14,NEONT140-1),NEONU2109-),((NEONU2108-,NEONU443-1),(NEONU444-1,IUP574-14))),(NEONU442-1,ISUP286-14))))),ISUP097-14),(((ISUP037-14,(NEONT024-1,((NEONU428-1,((NEONT001-1,NEONU425-1),(NEONU426-1,((NEONU427-1,(IUP424-14,NEONU424-1)),NEONT355-1)))),(NEONT181-1,NEONT006-1)))),(((IUP1119-14,(((((IUP1087-14,(BETN796-18,(IUP1085-14,(NEONU1467-,(NEONU1358-,IUP1086-14))))),(NEONU1473-,NEONU1470-)),(IUP1043-14,(((IUP1089-14,NEONU1469-),NEONU1471-),(BETN811-18,(NEONU1472-,NEONU1342-))))),((BETN817-18,NEONU1475-),NEONU1474-)),(BETN794-18,(((((NEONT179-1,(ISUP365-14,NEONT180-1)),IUP544-14),IUP543-14),IUP542-14),(((((NEONU1466-,NEONU1356-),NEONU1343-),(NEONU2112-,NEONU1354-)),(((NEONU1355-,NEONU1468-),((BETN800-18,BETN791-18),BETN799-18)),((((NEONU1360-,NEONU1353-),NEONU1359-),BETN797-18),NEONU1357-))),BETN798-18))))),((((NEONU389-1,(ISUP353-14,NEONU390-1)),((NEONU391-1,((NEONU388-1,(((NEONU392-1,NEONU323-1),ISUP354-14),NEONU322-1)),NEONU386-1)),ISUP355-14)),((((ISUP105-14,BETN695-18),NEONU2099-),(BETN693-18,BETN712-18)),(ISUP155-14,(ISUP178-14,(((BETN678-18,ISUP152-14),(BETN722-18,BETN938-18)),((ISUP148-14,(((BETN900-18,(ISUP189-14,ISUP194-14)),ISUP147-14),(ISUP191-14,ISUP192-14))),ISUP193-14)))))),((BETN782-18,IUP1097-14),(((((NEONU1462-,IUP787-14),((((IUP1035-14,IUP790-14),(NEONU1456-,(IUP1029-14,((NEONU1463-,NEONU1457-),IUP1030-14)))),(((NEONU1458-,((NEONU1459-,(IUP1028-14,NEONU1465-)),IUP1027-14)),IUP789-14),(IUP1036-14,(((IUP1038-14,IUP1039-14),IUP788-14),(NEONU1461-,NEONU1464-))))),(IUP1037-14,NEONU1460-))),IUP1026-14),((BETN869-18,((BETN860-18,BETN874-18),((BETN703-18,BETN944-18),(((BETN857-18,(BETN875-18,BETN718-18)),BETN851-18),BETN870-18)))),(BETN831-18,((((((BETN898-18,BETN826-18),BETN871-18),(BETN708-18,BETN934-18)),BETN829-18),BETN737-18),((BETN908-18,BETN825-18),BETN832-18))))),((((NEONU1387-,NEONU1396-),(ISUP038-14,(NEONT003-1,NEONT172-1))),(((IUP662-14,(IUP663-14,(IUP661-14,(NEONT079-1,IUP664-14)))),IUP799-14),NEONT174-1)),((BETN890-18,(((NEONU1395-,NEONU1388-),((IUP785-14,(IUP1100-14,(((((IUP1098-14,IUP1077-14),(((NEONU1426-,(IUP1071-14,NEONU1390-)),IUP1066-14),IUP1101-14)),(NEONU1389-,(IUP1102-14,IUP1080-14))),IUP786-14),IUP784-14))),IUP783-14)),(BETN936-18,NEONU2130-))),(((((IUP810-14,IUP808-14),((NEONU1430-,(((NEONU1432-,NEONU1429-),IUP1083-14),((IUP805-14,IUP782-14),(NEONU1433-,NEONU1431-)))),IUP809-14)),IUP1121-14),(((NEONU1331-,(NEONU1333-,(NEONU1335-,((NEONU1338-,NEONU1337-),NEONU1336-)))),(NEONU1334-,NEONU1332-)),(NEONU1434-,(NEONU1435-,NEONU1436-)))),((((((((NEONU1445-,IUP1107-14),IUP1106-14),(NEONU1444-,NEONU1437-)),(NEONU1439-,((IUP821-14,(IUP1109-14,NEONU1440-)),IUP823-14))),IUP813-14),((IUP822-14,((IUP819-14,(((IUP817-14,IUP812-14),(NEONU1446-,NEONU1442-)),NEONU1441-)),(IUP818-14,IUP820-14))),(IUP1110-14,IUP814-14))),((NEONU1438-,NEONU1443-),(((((((IUP1143-14,IUP1148-14),IUP1134-14),IUP1130-14),(IUP1142-14,NEONU1453-)),NEONU1449-),(((((NEONU1450-,(NEONU1451-,IUP1144-14)),IUP1131-14),(((IUP1137-14,IUP1132-14),IUP1147-14),(((((IUP1135-14,(IUP1081-14,NEONU1452-)),IUP1138-14),IUP1136-14),(((IUP780-14,IUP1145-14),IUP1149-14),IUP779-14)),((NEONU1448-,((IUP1141-14,NEONU1455-),IUP778-14)),((IUP1140-14,(IUP1133-14,IUP777-14)),IUP1146-14))))),IUP776-14),(NEONU1454-,(NEONU1417-,NEONU1447-)))),(NEONU1411-,(((IUP811-14,NEONU1410-),IUP816-14),IUP815-14))))),(((BETN759-18,(BETN775-18,BETN788-18)),(((BETN814-18,(((BETN761-18,BETN809-18),BETN808-18),BETN760-18)),(BETN807-18,BETN816-18)),((IUP1122-14,((IUP806-14,IUP1118-14),(IUP1124-14,IUP807-14))),(IUP480-14,((IUP478-14,(((((NEONT066-1,NEONU412-1),IUP759-14),((NEONT326-1,((NEONT068-1,(IUP753-14,NEONU413-1)),(IUP754-14,((ISUP304-14,(ISUP349-14,ISUP350-14)),((IUP475-14,(IUP484-14,NEONU414-1)),(IUP751-14,(((IUP758-14,NEONT325-1),NEONT069-1),(NEONT015-1,IUP476-14)))))))),(((ISUP351-14,(IUP752-14,(IUP479-14,(NEONU411-1,((NEONT327-1,(NEONU410-1,NEONT016-1)),(NEONT114-1,NEONT175-1)))))),(NEONT178-1,(NEONT176-1,(NEONT324-1,NEONT177-1)))),NEONT067-1))),NEONT071-1),NEONT323-1)),ISUP071-14))))),((ISUP102-14,ISUP100-14),(((((ISUP072-14,(((((ISUP066-14,(ISUP067-14,(((((ISUP315-14,(ISUP321-14,ISUP336-14)),ISUP307-14),(ISUP346-14,ISUP310-14)),(ISUP313-14,ISUP300-14)),ISUP058-14))),ISUP062-14),ISUP057-14),ISUP065-14),ISUP063-14)),ISUP060-14),((ISUP328-14,ISUP064-14),(((ISUP059-14,ISUP343-14),ISUP068-14),((((ISUP329-14,ISUP340-14),(ISUP295-14,((ISUP326-14,ISUP312-14),((ISUP322-14,ISUP341-14),ISUP302-14)))),(ISUP298-14,(ISUP338-14,ISUP345-14))),ISUP318-14)))),((ISUP305-14,(ISUP331-14,(((ISUP316-14,((ISUP296-14,ISUP333-14),((ISUP297-14,(ISUP303-14,ISUP348-14)),ISUP311-14))),(((((ISUP317-14,ISUP327-14),(ISUP337-14,(((ISUP324-14,ISUP335-14),(ISUP320-14,((ISUP330-14,(ISUP306-14,ISUP319-14)),ISUP325-14))),ISUP293-14))),(ISUP314-14,(ISUP339-14,ISUP332-14))),ISUP308-14),(ISUP288-14,ISUP301-14))),(ISUP291-14,ISUP309-14)))),((((ISUP334-14,ISUP323-14),((ISUP294-14,ISUP290-14),((ISUP292-14,ISUP347-14),ISUP344-14))),(ISUP299-14,ISUP289-14)),ISUP061-14))),ISUP073-14))))))))))),((((((NEONT413-1,(NEONT321-1,(((NEONT008-1,NEONU1990-),NEONU1991-),NEONU1989-))),(((NEONU257-1,(NEONU320-1,NEONU321-1)),NEONU265-1),(NEONU282-1,NEONU319-1))),BETN859-18),((IUP451-14,(((IUP437-14,((IUP523-14,NEONU422-1),NEONU421-1)),IUP455-14),IUP443-14)),(((IUP791-14,((((NEONT190-1,ISUP204-14),NEONT010-1),(NEONT336-1,(NEONT031-1,(NEONT191-1,NEONT029-1)))),IUP524-14)),((BETN728-18,(BETN729-18,(BETN727-18,BETN724-18))),(((NEONT189-1,NEONU399-1),(((NEONT119-1,NEONU398-1),NEONU397-1),IUP525-14)),NEONU400-1))),(BETN657-18,((BETN611-18,(BETN606-18,BETN608-18)),((((((NEONU248-1,NEONU247-1),IUP297-14),((NEONU268-1,(NEONU279-1,NEONU267-1)),(IUP513-14,((NEONU454-1,((NEONU453-1,IUP511-14),IUP434-14)),(IUP510-14,NEONU452-1))))),(ISUP093-14,(((((IUP431-14,(((IUP432-14,NEONT032-1),NEONT025-1),IUP433-14)),IUP428-14),IUP427-14),IUP546-14),(IUP426-14,(NEONT013-1,NEONT009-1))))),(((((NEONU429-1,NEONT062-1),(NEONU431-1,(NEONT101-1,NEONU430-1))),(BETN1115-1,BETN1104-1)),NEONT077-1),(((((BETN1087-1,((((BETN1113-1,(BETN1114-1,((((((NEONU433-1,NEONU434-1),NEONT091-1),(IUP408-14,IUP413-14)),(((NEONU436-1,IUP522-14),((((BETN1081-1,(BETN1082-1,BETN1065-1)),BETN1122-1),BETN1110-1),NEONU435-1)),((IUP417-14,(NEONU432-1,IUP418-14)),NEONT137-1))),IUP416-14),BETN1052-1))),BETN1051-1),BETN1077-1),BETN1080-1)),BETN1112-1),(((((NEONU285-1,(NEONU259-1,NEONU262-1)),NEONU318-1),ISUP209-14),(NEONU263-1,(NEONU264-1,NEONU284-1))),((NEONU258-1,NEONU260-1),NEONU261-1))),((BETN1089-1,BETN1111-1),(BETN1085-1,(IUP403-14,(IUP404-14,IUP395-14))))),(IUP665-14,((((IUP485-14,(NEONU404-1,(IUP490-14,NEONU402-1))),IUP487-14),(NEONT065-1,NEONU405-1)),(NEONU403-1,(NEONU401-1,(NEONT120-1,(IUP488-14,NEONT072-1))))))))),(((NEONT187-1,((((NEONT110-1,(IUP499-14,(NEONT188-1,((NEONT083-1,NEONT130-1),((IUP500-14,IUP496-14),((IUP503-14,IUP501-14),NEONU324-1)))))),IUP497-14),IUP502-14),IUP498-14)),(NEONU1341-,(ISUP352-14,BETN813-18))),((((NEONT150-1,NEONT017-1),(IUP532-14,(((NEONU252-1,(((NEONT026-1,(NEONU246-1,NEONU251-1)),IUP531-14),NEONT019-1)),(((NEONU281-1,NEONT014-1),NEONU249-1),IUP533-14)),((NEONU245-1,IUP534-14),((NEONT192-1,IUP529-14),ISUP205-14))))),(NEONU250-1,NEONU456-1)),(ISUP213-14,(ISUP210-14,ISUP214-14)))))))))),((((BETN062-18,(BETN151-18,(NEONU2091-,IUP290-14))),BETN106-18),(BETN171-18,BETN170-18)),BETN107-18)),(((NEONU2106-,NEONU2105-),BETN697-18),(((NEONT182-1,(((NEONT108-1,IUP635-14),IUP615-14),(IUP633-14,(IUP621-14,(IUP617-14,IUP618-14))))),((NEONU420-1,IUP629-14),IUP653-14)),((((NEONT184-1,(IUP634-14,((IUP644-14,IUP632-14),(NEONT186-1,(NEONT185-1,(BETN730-18,((IUP631-14,IUP645-14),IUP619-14))))))),BETN880-18),(NEONT107-1,NEONT113-1)),(IUP625-14,(IUP630-14,ISUP367-14)))))))),(BETN750-18,(BETN801-18,((NEONU1397-,BETN756-18),BETN812-18))))),((IUP550-14,NEONU1398-),(((ISUP004-14,IUP548-14),IUP547-14),IUP549-14)))),(((BETN167-18,BETN168-18),((BETN094-18,NEONU2077-),(BETN165-18,(BETN164-18,BETN166-18)))),(((NEONU253-1,(NEONT092-1,NEONU1984-)),(((NEONT093-1,(NEONT094-1,(NEONU255-1,NEONU254-1))),NEONT027-1),NEONU256-1)),NEONT312-1))))),BETN658-18),(NEONU408-1,(NEONU448-1,(NEONT080-1,NEONU409-1)))),((((NEONT074-1,NEONU199-1),IUP560-14),((ISUP257-14,(ISUP216-14,ISUP222-14)),(ISUP238-14,(ISUP235-14,(ISUP220-14,(ISUP233-14,(ISUP248-14,(ISUP237-14,(((IUP512-14,(ISUP247-14,(ISUP254-14,(ISUP231-14,(ISUP249-14,(IUP556-14,(ISUP251-14,(ISUP226-14,(ISUP227-14,(ISUP250-14,(ISUP246-14,(ISUP215-14,(ISUP218-14,(ISUP255-14,(ISUP219-14,(ISUP230-14,(ISUP240-14,ISUP242-14))))))))))))))))),(((((((NEONT151-1,ISUP239-14),ISUP228-14),ISUP229-14),ISUP232-14),ISUP241-14),ISUP253-14),ISUP221-14)),(((((((ISUP244-14,NEONU197-1),NEONU201-1),ISUP234-14),ISUP243-14),ISUP224-14),ISUP236-14),ISUP245-14)))))))))),ISUP256-14)),BETN1067-1),BETN1078-1))))),(BETN1091-1,BETN1044-1)),BETN1133-1),BETN1042-1);
(((BETN1133-1,(BETN1096-1,(BETN1095-1,(BETN1102-1,(BETN1132-1,(BETN1043-1,BETN1105-1)))))),((((BETN1053-1,BETN1092-1),BETN1045-1),((((BETN1090-1,BETN1098-1),BETN1131-1),BETN1094-1),(BETN1097-1,(((((((BETN648-18,(BETN650-18,(BETN656-18,((BETN649-18,BETN651-18),BETN659-18)))),((((ISUP431-14,(ISUP442-14,(ISUP437-14,((ISUP432-14,((ISUP438-14,ISUP436-14),ISUP440-14)),(ISUP435-14,(ISUP441-14,ISUP434-14)))))),(ISUP439-14,ISUP430-14)),(NEONT085-1,(NEONT125-1,(NEONT055-1,(NEONT048-1,NEONT046-1))))),((IUP463-14,((NEONT311-1,(((IUP459-14,(NEONT005-1,(IUP457-14,IUP462-14))),(NEONT310-1,(NEONT028-1,(((((IUP464-14,NEONT138-1),NEONT018-1),NEONT011-1),NEONU407-1),NEONU406-1)))),NEONT004-1)),IUP456-14)),NEONT139-1))),(((((IUP553-14,(IUP541-14,IUP555-14)),NEONU447-1),((((NEONU1365-,(BETN937-18,BETN939-18)),((((BETN167-18,BETN168-18),((BETN094-18,NEONU2077-),(BETN166-18,(BETN165-18,BETN164-18)))),(((((ISUP022-14,ISUP024-14),(((NEONT397-1,((NEONU196-1,NEONT367-1),(NEONU194-1,(NEONT381-1,NEONU195-1)))),NEONT374-1),(((ISUP013-14,(((ISUP015-14,(ISUP008-14,(((ISUP011-14,(ISUP005-14,(ISUP009-14,ISUP019-14))),ISUP023-14),(ISUP018-14,(ISUP014-14,(ISUP003-14,ISUP006-14)))))),ISUP002-14),(ISUP020-14,(ISUP007-14,(ISUP016-14,(ISUP021-14,ISUP010-14)))))),ISUP001-14),NEONT389-1))),ISUP012-14),BETN169-18),(((NEONT092-1,(NEONU255-1,(((NEONT094-1,NEONU254-1),NEONT027-1),((NEONT312-1,NEONU1984-),NEONU253-1)))),NEONT093-1),NEONU256-1))),(((((NEONU1377-,(NEONU1380-,NEONU1378-)),NEONU1379-),(NEONU1381-,NEONU1420-)),((ISUP094-14,ISUP096-14),ISUP095-14)),(BETN882-18,(NEONU1376-,(((NEONU1370-,((NEONU1476-,(NEONU1373-,NEONU1368-)),NEONU1371-)),NEONU1418-),(BETN785-18,(NEONU1372-,(((NEONU1419-,NEONU1375-),(NEONU1366-,NEONU1369-)),NEONU1374-))))))))),((((BETN735-18,(IUP1112-14,(NEONU1427-,(NEONU1428-,IUP1111-14)))),(NEONT322-1,(NEONU2093-,((BETN822-18,(BETN915-18,(BETN924-18,(BETN852-18,(BETN909-18,(BETN906-18,(NEONU2094-,NEONU2092-))))))),(BETN907-18,NEONU2095-))))),((((ISUP284-14,(BETN705-18,((BETN698-18,BETN692-18),(ISUP143-14,BETN702-18)))),(BETN672-18,(((((HQ582180.1,(KM531702.1,((KM533240.1,GU013631.1),KJ592531.1))),(((BETN654-18,(NEONU202-1,NEONU203-1)),(NEONU204-1,NEONT173-1)),(((BETN789-18,(((NEONU1362-,NEONU1363-),(BETN793-18,BETN792-18)),BETN777-18)),((IUP1061-14,(IUP1058-14,(BETN828-18,(IUP781-14,BETN836-18)))),(IUP1057-14,IUP1060-14))),(((((BETN921-18,BETN922-18),(BETN920-18,BETN918-18)),(ISUP364-14,ISUP362-14)),((ISUP363-14,((NEONT098-1,(NEONT115-1,((NEONT112-1,(NEONT097-1,(BETN773-18,NEONU393-1))),(((((NEONU395-1,(NEONT103-1,IUP613-14)),IUP607-14),((IUP611-14,BETN779-18),NEONU1413-)),NEONU394-1),IUP606-14)))),((NEONT105-1,NEONU396-1),IUP605-14))),((((NEONU214-1,NEONU215-1),NEONU216-1),((NEONU219-1,(NEONU221-1,(NEONU224-1,(NEONU223-1,((NEONU218-1,NEONU220-1),NEONU222-1))))),NEONU217-1)),NEONU445-1))),(((BETN781-18,NEONU2120-),BETN733-18),(NEONU2123-,(((NEONU2121-,NEONU2124-),NEONU2122-),BETN742-18))))))),(NEONT408-1,((ISUP104-14,(BETN161-18,IUP829-14)),(((((BETN087-18,NEONU2075-),BETN089-18),IUP830-14),BETN086-18),BETN163-18)))),(((((BETN841-18,BETN848-18),BETN849-18),(BETN842-18,BETN855-18)),(((((ISUP125-14,ISUP128-14),ISUP131-14),ISUP130-14),((((BETN746-18,(BETN758-18,BETN745-18)),BETN757-18),((NEONU1339-,NEONU1340-),BETN743-18)),(ISUP129-14,((((ISUP124-14,ISUP134-14),((ISUP127-14,ISUP126-14),ISUP123-14)),ISUP133-14),ISUP122-14)))),(((BETN886-18,BETN885-18),((NEONU1394-,NEONU1393-),(((((BETN696-18,(((((NEONU2131-,NEONU2127-),ISUP135-14),(NEONU2126-,NEONU2128-)),NEONU2125-),(ISUP141-14,((ISUP136-14,BETN935-18),ISUP140-14)))),(BETN845-18,BETN844-18)),BETN830-18),(ISUP026-14,ISUP027-14)),((ISUP137-14,ISUP139-14),NEONU2129-)))),ISUP121-14))),(((NEONU1412-,(NEONU2096-,BETN763-18)),(((BETN751-18,((BETN804-18,(BETN767-18,BETN766-18)),BETN803-18)),((((((BETN082-18,BETN160-18),BETN083-18),IUP283-14),(IUP190-14,(BETN159-18,IUP281-14))),BETN081-18),IUP282-14)),((((BETN810-18,BETN682-18),((((BETN709-18,(((BETN872-18,BETN704-18),BETN716-18),(ISUP188-14,((BETN717-18,BETN945-18),((BETN933-18,((BETN710-18,BETN720-18),BETN940-18)),BETN862-18))))),BETN943-18),BETN941-18),((ISUP028-14,BETN681-18),BETN680-18))),(((NEONU450-1,(BETN683-18,BETN676-18)),BETN677-18),BETN815-18)),BETN839-18))),(((BETN765-18,(BETN764-18,BETN739-18)),BETN787-18),BETN747-18)))),((((ISUP379-14,ISUP414-14),(((((ISUP382-14,ISUP391-14),(((BETN567-18,(ISUP373-14,ISUP405-14)),((((ISUP390-14,ISUP407-14),(ISUP392-14,(((ISUP404-14,ISUP396-14),(ISUP372-14,ISUP381-14)),(((ISUP378-14,ISUP386-14),(ISUP412-14,(ISUP413-14,(ISUP401-14,(ISUP397-14,ISUP409-14))))),(ISUP377-14,(ISUP385-14,ISUP394-14)))))),ISUP376-14),(ISUP398-14,ISUP369-14))),((ISUP408-14,(ISUP415-14,(ISUP410-14,ISUP411-14))),((((ISUP380-14,ISUP387-14),ISUP400-14),ISUP374-14),ISUP395-14)))),(((ISUP416-14,ISUP384-14),((ISUP370-14,(ISUP388-14,(ISUP399-14,(((ISUP403-14,(ISUP417-14,ISUP406-14)),ISUP371-14),ISUP393-14)))),ISUP389-14)),ISUP383-14)),ISUP368-14),ISUP375-14)),(BETN582-18,BETN605-18)),(((((((BETN070-18,BETN155-18),(BETN071-18,IUP003-14)),(IUP001-14,((BETN072-18,BETN156-18),IUP004-14))),(IUP002-14,BETN074-18)),((((NEONW007-1,NEONW080-1),(NEONW002-1,(NEONW001-1,(NEONW004-1,(NEONW079-1,(NEONW083-1,(NEONW006-1,(NEONW005-1,(NEONW003-1,NEONW009-1))))))))),NEONT386-1),((NEONT394-1,(NEONW008-1,NEONW010-1)),NEONT402-1))),(((BETN770-18,(BETN665-18,BETN769-18)),(ISUP074-14,(((IUP166-14,IUP165-14),((IUP164-14,(BETN153-18,BETN067-18)),IUP163-14)),(BETN154-18,(BETN068-18,(IUP162-14,BETN069-18)))))),(((((((ISUP418-14,ISUP423-14),ISUP421-14),ISUP419-14),ISUP422-14),ISUP420-14),(ISUP103-14,(BETN581-18,BETN595-18))),(((((((BETN1056-1,BETN1061-1),BETN1060-1),BETN1047-1),BETN1073-1),(BETN1054-1,BETN1048-1)),BETN1055-1),((NEONT037-1,(((NEONT087-1,(NEONT039-1,(NEONU232-1,NEONT040-1))),(NEONT332-1,((NEONT330-1,NEONT331-1),NEONT084-1))),NEONT329-1)),(((((NEONU226-1,(NEONU230-1,NEONU229-1)),NEONU234-1),(NEONU231-1,NEONU225-1)),(NEONU233-1,NEONU228-1)),NEONU227-1)))))),((BETN594-18,BETN583-18),(BETN1086-1,(IUP465-14,ISUP101-14)))))))),(BETN723-18,BETN847-18)),((((((((BETN006-18,BETN009-18),((BETN149-18,BETN007-18),BETN049-18)),((((((BETN098-18,IUP024-14),IUP011-14),IUP016-14),BETN100-18),IUP012-14),BETN008-18)),(BETN101-18,(IUP006-14,((IUP025-14,(NEONT399-1,(NEONT391-1,(IUP010-14,(IUP020-14,(BETN099-18,((IUP009-14,(IUP019-14,(IUP022-14,(BETN005-18,(IUP013-14,(IUP017-14,IUP018-14)))))),(NEONT383-1,(IUP007-14,NEONT407-1))))))))),IUP008-14)))),(IUP021-14,IUP015-14)),(IUP028-14,((((((((IUP031-14,IUP068-14),((IUP033-14,IUP056-14),IUP045-14)),IUP066-14),BETN013-18),(IUP035-14,((IUP059-14,IUP065-14),(IUP047-14,((NEONT376-1,(IUP042-14,(IUP032-14,(((IUP029-14,IUP027-14),(IUP014-14,IUP044-14)),(((BETN017-18,(IUP036-14,(IUP043-14,(IUP050-14,(((IUP037-14,IUP026-14),(((((((IUP064-14,IUP067-14),((BETN015-18,IUP052-14),(NEONT369-1,(BETN103-18,IUP046-14)))),IUP049-14),BETN150-18),(IUP057-14,(IUP063-14,IUP038-14))),IUP054-14),IUP048-14)),(IUP062-14,IUP055-14)))))),(IUP041-14,(IUP053-14,IUP034-14))),IUP061-14))))),IUP030-14))))),IUP005-14),(IUP023-14,(BETN102-18,NEONU2082-))),(IUP060-14,(IUP039-14,(IUP058-14,(IUP040-14,IUP051-14))))))),(BETN190-18,BETN663-18)),BETN629-18))),((((((((BETN892-18,BETN700-18),BETN911-18),((BETN891-18,BETN877-18),((BETN721-18,BETN688-18),BETN876-18))),BETN902-18),(((NEONT371-1,(NEONT364-1,((((NEONT342-1,BETN685-18),((((BETN926-18,NEONT350-1),NEONT416-1),(IUP1082-14,NEONT385-1)),BETN706-18)),(BETN075-18,((BETN744-18,NEONT378-1),NEONT424-1))),(NEONT393-1,BETN661-18)))),NEONT357-1),BETN179-18)),(((BETN916-18,((BETN878-18,(BETN912-18,BETN687-18)),BETN905-18)),(BETN899-18,BETN925-18)),NEONU269-1)),(((IUP299-14,(NEONT155-1,(NEONU200-1,IUP584-14))),((NEONT126-1,NEONU191-1),(((ISUP036-14,(BETN173-18,((((BETN176-18,BETN177-18),BETN174-18),NEONT049-1),((((NEONT050-1,NEONU283-1),(NEONU272-1,NEONU280-1)),BETN172-18),NEONU278-1)))),((((BETN652-18,BETN655-18),(((ISUP033-14,((BETN642-18,ISUP045-14),ISUP043-14)),ISUP035-14),ISUP039-14)),BETN645-18),ISUP042-14)),ISUP040-14))),(NEONW087-1,((((NEONW091-1,(IUP074-14,((BETN059-18,(IUP081-14,IUP360-14)),IUP370-14))),NEONW084-1),(IUP303-14,(IUP137-14,(IUP077-14,(((IUP095-14,(((IUP105-14,IUP308-14),(IUP121-14,IUP323-14)),IUP350-14)),((NEONW015-1,IUP330-14),(IUP072-14,IUP087-14))),((IUP104-14,((IUP334-14,IUP351-14),((((IUP069-14,IUP377-14),(((IUP143-14,(IUP363-14,IUP292-14)),(NEONW099-1,(((IUP371-14,IUP335-14),(IUP114-14,IUP372-14)),IUP076-14))),(IUP319-14,(IUP318-14,IUP332-14)))),(NEONW012-1,NEONW020-1)),(((IUP364-14,IUP086-14),IUP305-14),((IUP336-14,(IUP315-14,(((IUP090-14,((IUP376-14,IUP367-14),(NEONW101-1,(IUP080-14,(IUP115-14,(((IUP071-14,(NEONW017-1,(IUP116-14,IUP117-14))),IUP101-14),(IUP118-14,(((IUP345-14,IUP110-14),IUP306-14),IUP129-14)))))))),(((IUP082-14,IUP328-14),((IUP362-14,IUP097-14),IUP374-14)),IUP139-14)),((((((((((((IUP098-14,(((IUP079-14,IUP132-14),IUP111-14),IUP302-14)),NEONW090-1),IUP355-14),IUP340-14),NEONW011-1),IUP329-14),(IUP134-14,(IUP078-14,((IUP103-14,(NEONW013-1,IUP321-14)),(IUP369-14,((((((IUP135-14,((IUP127-14,IUP316-14),IUP326-14)),BETN060-18),((((IUP102-14,BETN046-18),IUP133-14),(IUP312-14,IUP084-14)),(((IUP109-14,(IUP301-14,((IUP349-14,(IUP356-14,((IUP375-14,(((IUP107-14,IUP123-14),(IUP320-14,IUP099-14)),IUP365-14)),(NEONT359-1,IUP352-14)))),(((((IUP353-14,NEONW036-1),IUP339-14),IUP378-14),NEONW089-1),IUP342-14)))),IUP119-14),(IUP075-14,NEONW086-1)))),IUP346-14),NEONW035-1),BETN063-18)))))),((IUP179-14,IUP310-14),IUP091-14)),((((((((IUP128-14,(IUP089-14,IUP136-14)),NEONW097-1),IUP347-14),IUP083-14),IUP138-14),IUP337-14),IUP366-14),(IUP093-14,((((((((((((IUP324-14,IUP368-14),NEONW098-1),(IUP307-14,(NEONW105-1,IUP359-14))),IUP358-14),IUP341-14),NEONW096-1),((((((((((IUP361-14,IUP354-14),IUP373-14),(IUP380-14,NEONW095-1)),IUP309-14),IUP304-14),IUP379-14),IUP338-14),NEONW085-1),IUP311-14),(NEONW100-1,IUP313-14))),IUP125-14),IUP096-14),IUP126-14),IUP141-14),IUP070-14)))),IUP317-14),(((IUP140-14,((IUP348-14,IUP357-14),(IUP100-14,(IUP094-14,(IUP122-14,IUP322-14))))),(((((NEONW014-1,IUP331-14),IUP314-14),NEONW018-1),NEONW019-1),(IUP092-14,(IUP108-14,IUP130-14)))),IUP112-14)),((NEONW016-1,((IUP088-14,IUP106-14),((IUP124-14,(IUP327-14,IUP343-14)),IUP085-14))),((IUP131-14,IUP120-14),IUP333-14)))))),IUP344-14))))),IUP073-14)))))),IUP180-14)))),((((BETN719-18,(((ISUP180-14,ISUP168-14),ISUP159-14),((((ISUP186-14,ISUP176-14),(ISUP177-14,(ISUP181-14,(ISUP179-14,(ISUP183-14,ISUP184-14))))),BETN714-18),ISUP185-14))),BETN725-18),((BETN726-18,(((ISUP182-14,ISUP164-14),(((((((ISUP150-14,ISUP154-14),(ISUP165-14,ISUP153-14)),ISUP167-14),(ISUP160-14,ISUP172-14)),(ISUP175-14,ISUP173-14)),(ISUP161-14,ISUP149-14)),ISUP145-14)),(ISUP170-14,(((ISUP158-14,ISUP166-14),ISUP157-14),ISUP156-14)))),ISUP162-14)),((NEONU1995-,NEONU1996-),NEONT400-1))))),((((IUP437-14,((IUP451-14,IUP443-14),((NEONU421-1,(NEONU422-1,IUP523-14)),IUP455-14))),((((IUP1119-14,((NEONU1475-,(((IUP1043-14,(((NEONU1471-,IUP1085-14),((IUP1089-14,IUP1087-14),BETN796-18)),((((NEONU1467-,(NEONU1358-,IUP1086-14)),(NEONU1342-,NEONU1472-)),BETN811-18),NEONU1469-))),(NEONU1473-,NEONU1470-)),(BETN817-18,NEONU1474-))),(BETN794-18,((((ISUP365-14,(IUP543-14,(NEONT179-1,NEONT180-1))),IUP542-14),IUP544-14),((((((NEONU1355-,NEONU1468-),((BETN800-18,BETN791-18),BETN799-18)),(((NEONU1359-,NEONU1353-),NEONU1360-),BETN797-18)),(((NEONU1354-,NEONU1343-),NEONU1356-),(NEONU1466-,NEONU2112-))),BETN798-18),NEONU1357-))))),((((NEONT174-1,(ISUP038-14,(NEONT003-1,NEONT172-1))),((NEONU1387-,NEONU1396-),(((IUP663-14,IUP662-14),((NEONT079-1,IUP661-14),IUP664-14)),IUP799-14))),((((NEONU1395-,NEONU1388-),((IUP785-14,(IUP1100-14,(((IUP1098-14,IUP1077-14),((IUP1071-14,IUP784-14),((IUP1080-14,IUP1066-14),IUP786-14))),(((NEONU1426-,NEONU1390-),IUP1101-14),(NEONU1389-,IUP1102-14))))),IUP783-14)),(BETN890-18,((BETN936-18,NEONU2130-),(((((((((ISUP346-14,ISUP310-14),ISUP321-14),ISUP062-14),ISUP300-14),(ISUP336-14,ISUP307-14)),(((((((((ISUP060-14,(ISUP072-14,(ISUP067-14,ISUP057-14))),(ISUP313-14,((ISUP065-14,ISUP066-14),ISUP058-14))),ISUP063-14),((ISUP059-14,(ISUP068-14,ISUP343-14)),ISUP064-14)),ISUP073-14),(ISUP061-14,(((((((ISUP338-14,ISUP345-14),ISUP295-14),ISUP298-14),((ISUP329-14,ISUP340-14),(ISUP326-14,((ISUP322-14,ISUP341-14),ISUP302-14)))),ISUP318-14),ISUP312-14),(ISUP305-14,(ISUP331-14,((ISUP311-14,((ISUP348-14,((((((ISUP317-14,ISUP306-14),((ISUP337-14,(((ISUP324-14,ISUP335-14),(ISUP320-14,((ISUP330-14,ISUP319-14),ISUP325-14))),ISUP293-14)),(ISUP339-14,ISUP332-14))),(((ISUP308-14,(ISUP297-14,ISUP303-14)),ISUP288-14),ISUP327-14)),ISUP296-14),ISUP316-14),(ISUP314-14,ISUP301-14))),ISUP333-14)),(ISUP291-14,ISUP309-14))))))),ISUP328-14),(((ISUP290-14,ISUP315-14),(((ISUP334-14,ISUP323-14),(ISUP347-14,ISUP292-14)),(ISUP294-14,ISUP299-14))),ISUP289-14)),ISUP344-14)),(((BETN759-18,(BETN775-18,BETN788-18)),(((BETN814-18,((BETN807-18,BETN816-18),BETN760-18)),BETN761-18),(BETN809-18,BETN808-18))),((((IUP1122-14,(IUP806-14,(IUP1118-14,IUP807-14))),IUP1124-14),((IUP478-14,(((((((ISUP351-14,NEONT071-1),((((((((NEONU411-1,(NEONT327-1,NEONT175-1)),NEONT178-1),NEONT324-1),NEONT016-1),NEONT176-1),NEONT323-1),(NEONT326-1,((NEONT068-1,(IUP753-14,NEONU413-1)),(IUP479-14,NEONT114-1)))),IUP752-14)),(NEONT067-1,((((ISUP304-14,(ISUP349-14,ISUP350-14)),IUP476-14),(((IUP751-14,IUP475-14),(((IUP758-14,NEONT325-1),NEONT069-1),(NEONT015-1,IUP484-14))),NEONU414-1)),NEONU412-1))),NEONT066-1),IUP754-14),NEONU410-1),(IUP759-14,NEONT177-1))),(ISUP071-14,IUP480-14))),(ISUP102-14,ISUP100-14)))),(((((IUP823-14,((IUP813-14,NEONU1439-),(((((IUP820-14,IUP822-14),IUP818-14),((NEONU1446-,IUP819-14),(NEONU1442-,((IUP817-14,NEONU1441-),IUP812-14)))),(IUP1110-14,IUP814-14)),((NEONU1445-,(NEONU1444-,NEONU1437-)),(IUP1107-14,IUP1106-14))))),(IUP1109-14,(NEONU1440-,IUP821-14))),((NEONU1438-,NEONU1443-),((NEONU1449-,((((IUP1142-14,NEONU1453-),(IUP1130-14,IUP1143-14)),IUP1148-14),IUP1134-14)),((((((IUP1131-14,IUP1147-14),(NEONU1450-,(((IUP1136-14,(((IUP1145-14,IUP779-14),(((IUP1081-14,NEONU1452-),IUP1138-14),IUP1135-14)),IUP780-14)),IUP1149-14),(IUP1132-14,IUP776-14)))),IUP1137-14),(NEONU1448-,((IUP1141-14,NEONU1455-),((((IUP1133-14,(IUP777-14,IUP1146-14)),IUP1140-14),(NEONU1451-,IUP1144-14)),IUP778-14)))),(NEONU1417-,NEONU1447-)),NEONU1454-)))),(((NEONU1411-,IUP811-14),(NEONU1410-,IUP816-14)),IUP815-14)),(((NEONU1430-,IUP809-14),(IUP782-14,(NEONU1432-,((NEONU1429-,IUP1083-14),(((NEONU1433-,NEONU1431-),IUP805-14),IUP1121-14))))),(IUP810-14,IUP808-14)))),(((((NEONU1335-,NEONU1337-),((NEONU1334-,NEONU1332-),NEONU1333-)),NEONU1336-),(NEONU1331-,NEONU1338-)),(NEONU1436-,(NEONU1434-,NEONU1435-))))))),((IUP1026-14,(((((((IUP1036-14,(IUP1035-14,(IUP790-14,(IUP1039-14,(NEONU1460-,(IUP1037-14,IUP788-14)))))),IUP1029-14),(((IUP789-14,IUP1038-14),NEONU1456-),((NEONU1461-,NEONU1464-),IUP1030-14))),(NEONU1463-,NEONU1457-)),(NEONU1458-,(((NEONU1465-,IUP1028-14),NEONU1459-),IUP1027-14))),IUP787-14),NEONU1462-)),((BETN869-18,((BETN851-18,(((BETN857-18,BETN703-18),((BETN860-18,BETN874-18),BETN870-18)),(BETN944-18,BETN875-18))),BETN718-18)),(((((BETN871-18,(BETN708-18,((BETN898-18,BETN826-18),BETN934-18))),BETN829-18),BETN737-18),BETN831-18),((BETN908-18,BETN832-18),BETN825-18)))))),(((((NEONU389-1,ISUP355-14),((NEONU390-1,NEONU391-1),ISUP353-14)),(((((NEONU392-1,NEONU323-1),NEONU322-1),ISUP354-14),NEONU386-1),NEONU388-1)),((((BETN695-18,NEONU2099-),(BETN693-18,BETN712-18)),ISUP105-14),((ISUP178-14,((ISUP193-14,((((BETN900-18,(ISUP189-14,ISUP194-14)),ISUP147-14),(ISUP191-14,ISUP192-14)),ISUP148-14)),((ISUP152-14,(BETN722-18,BETN938-18)),BETN678-18))),ISUP155-14))),(BETN782-18,IUP1097-14)))),((((((NEONU419-1,NEONT095-1),((((NEONU1364-,BETN749-18),IUP793-14),IUP794-14),(((BETN776-18,(IUP792-14,BETN802-18)),(BETN755-18,BETN784-18)),BETN774-18))),(((NEONU1424-,(NEONU1382-,NEONU1392-)),(NEONU1422-,NEONU1399-)),((((((IUP795-14,IUP1069-14),((IUP1092-14,IUP1072-14),((NEONU1367-,IUP1079-14),((NEONU1383-,(NEONU1385-,IUP1095-14)),((IUP1096-14,IUP1090-14),NEONU1421-))))),(((((((NEONU1346-,NEONU1348-),NEONU1351-),(NEONU1352-,NEONU1349-)),NEONU1345-),NEONU1416-),NEONU1347-),(((NEONU1350-,(IUP796-14,(IUP797-14,IUP1073-14))),(BETN771-18,NEONU1384-)),NEONU1344-))),IUP1078-14),NEONU1386-),(((NEONU1401-,NEONU1406-),(((((NEONU1402-,NEONU1423-),NEONU1403-),NEONU1400-),NEONU1391-),NEONU1404-)),(NEONU1405-,NEONU1425-))))),((((((((((BETN699-18,BETN707-18),(ISUP108-14,((ISUP082-14,(ISUP091-14,ISUP085-14)),((((ISUP080-14,ISUP075-14),((((ISUP090-14,ISUP077-14),ISUP078-14),ISUP081-14),ISUP092-14)),(NEONU2083-,(NEONW076-1,(NEONW072-1,IUP158-14)))),(((BETN134-18,(((NEONU2068-,NEONW068-1),(((((((NEONU2072-,NEONU2079-),NEONW075-1),NEONW103-1),NEONW088-1),NEONW094-1),(((NEONU2073-,NEONW071-1),NEONW077-1),NEONW074-1)),(NEONW073-1,(NEONW092-1,(BETN135-18,NEONU2070-))))),BETN045-18)),(ISUP076-14,NEONU2067-)),((NEONU2071-,BETN136-18),BETN031-18)))))),((ISUP195-14,ISUP199-14),((((ISUP200-14,ISUP198-14),(ISUP202-14,ISUP197-14)),ISUP196-14),(ISUP203-14,ISUP201-14)))),(((BETN137-18,BETN139-18),(BETN141-18,(ISUP087-14,ISUP083-14))),((ISUP088-14,BETN143-18),(ISUP079-14,(BETN140-18,(ISUP086-14,(BETN142-18,ISUP089-14))))))),(NEONW030-1,NEONU446-1)),(NEONW055-1,(((BETN030-18,(BETN036-18,((BETN034-18,IUP160-14),IUP152-14))),((NEONW104-1,NEONW064-1),(((NEONW102-1,(NEONW057-1,(IUP147-14,(((NEONT410-1,(IUP153-14,(NEONW056-1,((((((NEONW067-1,(IUP151-14,(BETN097-18,NEONW070-1))),(((((NEONU2069-,BETN032-18),(BETN188-18,IUP155-14)),IUP148-14),NEONW061-1),NEONW062-1)),NEONW059-1),IUP150-14),(IUP159-14,NEONW065-1)),(IUP156-14,NEONW063-1))))),((IUP145-14,IUP154-14),NEONW069-1)),BETN189-18)))),BETN035-18),((((((((NEONW058-1,NEONW066-1),BETN033-18),NEONW060-1),NEONW050-1),BETN028-18),IUP144-14),IUP157-14),NEONT418-1)))),(NEONW082-1,IUP146-14)))),((((((((NEONU2101-,NEONU1982-),NEONT297-1),(((((NEONT344-1,NEONU2102-),(NEONU2081-,NEONT117-1)),(NEONU2084-,(NEONU1988-,(NEONU1986-,(NEONU1976-,NEONU1973-))))),NEONT358-1),(((((BETN092-18,NEONT379-1),NEONT372-1),NEONU2098-),((NEONU1979-,NEONU1981-),NEONT116-1)),(((NEONU1977-,NEONU1985-),NEONT351-1),(NEONU1983-,NEONU1987-))))),NEONU2097-),((NEONT365-1,NEONU1975-),NEONU1978-)),(NEONU1980-,NEONU2100-)),((((IUP467-14,(NEONT302-1,NEONT300-1)),NEONT033-1),(NEONT023-1,NEONT298-1)),(ISUP287-14,(((NEONT035-1,IUP472-14),((IUP545-14,NEONT299-1),(NEONT012-1,NEONT030-1))),IUP468-14)))),((((((ISUP106-14,((NEONU2114-,(NEONU2117-,NEONU2115-)),BETN664-18)),((BETN818-18,BETN824-18),(BETN910-18,(((BETN901-18,(BETN895-18,BETN887-18)),(BETN820-18,BETN888-18)),(BETN823-18,BETN889-18))))),NEONU2001-),(((BETN856-18,((BETN867-18,(BETN838-18,(BETN863-18,BETN864-18))),BETN853-18)),(((NEONU2085-,(NEONU2087-,NEONU2089-)),NEONU2086-),((((((IUP1048-14,NEONU1408-),IUP1056-14),((NEONU1407-,IUP1054-14),IUP801-14)),(((((IUP1052-14,((IUP1055-14,IUP1053-14),IUP1051-14)),IUP802-14),NEONU1409-),IUP1049-14),(IUP1046-14,IUP1047-14))),(IUP803-14,IUP804-14)),(IUP800-14,IUP798-14)))),(((((ISUP110-14,((ISUP116-14,ISUP114-14),BETN748-18)),((ISUP115-14,ISUP117-14),ISUP113-14)),((((NEONU2119-,BETN732-18),((BETN690-18,(BETN701-18,BETN711-18)),NEONU2110-)),(BETN686-18,(NEONU2118-,BETN740-18))),((NEONU2111-,BETN669-18),(BETN734-18,BETN671-18)))),(((IUP657-14,(NEONT022-1,(NEONT007-1,IUP655-14))),(NEONT021-1,(NEONT034-1,(NEONT020-1,IUP656-14)))),IUP659-14)),((BETN850-18,(((((NEONT133-1,NEONT295-1),(NEONT141-1,(NEONU383-1,NEONU455-1))),NEONU381-1),(NEONT121-1,NEONU382-1)),(NEONU449-1,(NEONT296-1,(ISUP366-14,(NEONU385-1,(NEONU384-1,NEONT118-1))))))),(NEONU2090-,NEONU2088-))))),(((((BETN129-18,((((BETN091-18,BETN127-18),(((BETN126-18,((IUP220-14,IUP247-14),BETN146-18)),((IUP249-14,(BETN023-18,(IUP256-14,(BETN090-18,BETN128-18)))),(BETN037-18,(BETN131-18,(IUP161-14,IUP149-14))))),IUP244-14)),IUP191-14),(IUP239-14,BETN130-18))),IUP207-14),IUP168-14),(IUP251-14,((BETN147-18,((((IUP263-14,(IUP272-14,(IUP275-14,(((IUP194-14,(IUP248-14,(BETN025-18,NEONW042-1))),IUP192-14),IUP200-14)))),((NEONW053-1,IUP266-14),NEONW038-1)),(BETN021-18,(((((NEONW046-1,IUP230-14),IUP270-14),IUP204-14),(((((((((((IUP202-14,IUP199-14),IUP197-14),IUP271-14),NEONW037-1),IUP184-14),IUP243-14),IUP236-14),(IUP245-14,(((NEONW044-1,IUP259-14),IUP279-14),NEONW052-1))),(((BETN020-18,((IUP185-14,(((((((IUP280-14,IUP176-14),IUP211-14),IUP261-14),NEONW051-1),IUP268-14),((NEONW049-1,BETN022-18),IUP252-14)),IUP210-14)),IUP273-14)),IUP189-14),(IUP226-14,IUP208-14))),(((IUP264-14,IUP235-14),IUP219-14),((((((IUP175-14,NEONW043-1),(NEONW045-1,(((((IUP195-14,(IUP260-14,NEONW039-1)),(((((NEONW048-1,NEONW040-1),IUP267-14),IUP262-14),IUP277-14),IUP237-14)),NEONW041-1),IUP254-14),(((IUP213-14,IUP221-14),IUP233-14),IUP241-14)))),(((IUP231-14,IUP217-14),IUP209-14),IUP257-14)),NEONW054-1),IUP218-14),IUP222-14))),(IUP253-14,(((IUP242-14,((IUP269-14,IUP187-14),IUP193-14)),IUP228-14),NEONW093-1)))),IUP169-14))),IUP250-14)),(((IUP265-14,IUP225-14),(IUP255-14,((((((IUP278-14,IUP240-14),NEONW047-1),IUP234-14),(IUP223-14,IUP232-14)),IUP258-14),IUP238-14))),(IUP224-14,IUP206-14))))),IUP276-14)),((NEONT061-1,((((NEONU275-1,NEONU277-1),NEONU276-1),(NEONU274-1,NEONU273-1)),(((NEONT056-1,NEONT304-1),((NEONT305-1,NEONT054-1),((NEONT057-1,(NEONT088-1,(NEONT089-1,NEONT303-1))),NEONT053-1))),NEONT051-1))),((BETN754-18,((BETN753-18,(NEONU2116-,NEONU2113-)),((BETN679-18,BETN731-18),(BETN738-18,BETN741-18)))),(((((NEONU242-1,(NEONU237-1,NEONU240-1)),(NEONU239-1,NEONU241-1)),(NEONU235-1,(NEONU238-1,NEONU243-1))),NEONU236-1),NEONU244-1)))))),(BETN883-18,(((((((ISUP032-14,(NEONU271-1,BETN644-18)),((((BETN144-18,BETN187-18),BETN186-18),(NEONU270-1,ISUP207-14)),(BETN133-18,((ISUP029-14,ISUP034-14),ISUP031-14)))),BETN132-18),(((((((NEONU2080-,NEONU1974-),(((((BETN043-18,IUP285-14),IUP205-14),(((((NEONT387-1,IUP182-14),((((IUP227-14,IUP274-14),NEONU2076-),IUP171-14),IUP215-14)),IUP113-14),(IUP284-14,(NEONW078-1,IUP174-14))),(IUP212-14,((IUP167-14,NEONU2078-),(IUP181-14,(IUP170-14,IUP198-14)))))),IUP196-14),(IUP178-14,(((((IUP246-14,IUP203-14),IUP177-14),IUP214-14),IUP172-14),IUP173-14)))),(IUP186-14,NEONT395-1)),BETN096-18),BETN041-18),IUP229-14),BETN145-18)),((((BETN039-18,(BETN095-18,(((IUP216-14,BETN040-18),IUP188-14),BETN026-18))),BETN093-18),BETN027-18),BETN029-18)),(((BETN123-18,BETN185-18),BETN124-18),((BETN084-18,BETN085-18),((((NEONT421-1,NEONT354-1),BETN010-18),BETN125-18),(NEONT339-1,NEONT347-1))))),((((BETN591-18,BETN601-18),(((((BETN603-18,((ISUP446-14,((BETN604-18,BETN616-18),BETN599-18)),BETN598-18)),(((ISUP462-14,ISUP425-14),ISUP461-14),((ISUP459-14,(ISUP433-14,(((ISUP460-14,(ISUP445-14,ISUP450-14)),(((ISUP424-14,((ISUP429-14,(ISUP447-14,((ISUP444-14,ISUP428-14),ISUP427-14))),ISUP451-14)),ISUP454-14),(ISUP457-14,ISUP426-14))),ISUP449-14))),ISUP448-14))),(BETN614-18,BETN615-18)),ISUP453-14),((BETN613-18,BETN618-18),ISUP458-14))),(ISUP456-14,((BETN566-18,(((BETN602-18,BETN630-18),((((BETN638-18,BETN600-18),(((BETN588-18,(BETN625-18,BETN620-18)),(BETN617-18,BETN592-18)),BETN660-18)),BETN593-18),ISUP053-14)),(((ISUP051-14,(BETN585-18,BETN624-18)),BETN584-18),ISUP052-14))),((NEONT036-1,(NEONT047-1,NEONT052-1)),(NEONT309-1,(((NEONT045-1,((NEONT129-1,NEONT307-1),NEONT306-1)),NEONT086-1),(NEONT128-1,NEONT308-1))))))),(((ISUP443-14,ISUP475-14),(NEONT348-1,BETN053-18)),(((((BETN623-18,((((BETN647-18,BETN646-18),BETN568-18),(ISUP046-14,ISUP049-14)),(BETN579-18,(BETN597-18,(BETN609-18,BETN636-18))))),(BETN612-18,ISUP050-14)),ISUP466-14),(BETN607-18,(((((ISUP055-14,ISUP048-14),ISUP047-14),((BETN622-18,((BETN578-18,BETN575-18),(ISUP056-14,(BETN627-18,BETN576-18)))),BETN573-18)),BETN570-18),((ISUP054-14,BETN610-18),BETN589-18)))),(BETN621-18,(ISUP464-14,((ISUP465-14,ISUP463-14),ISUP467-14))))))))),(NEONU1994-,(((NEONT313-1,BETN1088-1),((((NEONT152-1,NEONU457-1),BETN1076-1),(NEONU437-1,((NEONT078-1,((NEONU439-1,(NEONT134-1,((NEONT070-1,((((NEONT100-1,NEONU440-1),NEONT099-1),NEONT076-1),NEONT122-1)),IUP590-14))),(IUP587-14,(IUP602-14,((NEONT104-1,NEONU198-1),NEONU441-1))))),NEONU438-1))),(((IUP581-14,(IUP583-14,IUP580-14)),(NEONU2103-,((NEONU2104-,BETN893-18),(BETN897-18,(((BETN894-18,BETN904-18),BETN884-18),BETN896-18))))),((NEONU1992-,NEONU1993-),(NEONT368-1,((NEONT398-1,NEONT382-1),(NEONT390-1,NEONT361-1))))))),BETN762-18))),((ISUP099-14,ISUP098-14),(((((IUP573-14,NEONU442-1),(NEONU2107-,NEONT140-1)),IUP578-14),(ISUP286-14,((NEONU2108-,NEONU443-1),(NEONU444-1,IUP574-14)))),NEONU2109-)))),ISUP097-14),((((BETN107-18,(BETN171-18,BETN170-18)),((BETN062-18,(BETN151-18,(NEONU2091-,IUP290-14))),BETN106-18)),(((NEONU2106-,NEONU2105-),BETN697-18),((((NEONU420-1,(((((((IUP619-14,IUP632-14),((NEONT107-1,NEONT113-1),BETN730-18)),(((BETN880-18,(ISUP367-14,IUP644-14)),IUP634-14),NEONT184-1)),(IUP630-14,IUP625-14)),NEONT185-1),NEONT186-1),(IUP631-14,IUP645-14))),((NEONT108-1,IUP629-14),NEONT182-1)),IUP653-14),(((IUP618-14,IUP615-14),(IUP635-14,IUP633-14)),(IUP621-14,IUP617-14))))),((((NEONT413-1,(NEONT321-1,(((NEONU1990-,NEONU1989-),NEONT008-1),NEONU1991-))),(((NEONU257-1,(NEONU320-1,NEONU321-1)),NEONU265-1),(NEONU282-1,NEONU319-1))),BETN859-18),((BETN657-18,((BETN606-18,BETN608-18),BETN611-18)),(((((BETN728-18,((BETN724-18,BETN729-18),BETN727-18)),(((IUP525-14,(NEONT189-1,NEONU399-1)),NEONT119-1),((NEONU398-1,NEONU397-1),NEONU400-1))),((NEONT187-1,(((((IUP497-14,IUP502-14),((NEONT083-1,NEONT130-1),IUP498-14)),(NEONT110-1,IUP499-14)),NEONT188-1),((NEONU324-1,(IUP496-14,IUP500-14)),(IUP503-14,IUP501-14)))),(NEONU1341-,(ISUP352-14,BETN813-18)))),((((((IUP791-14,((((NEONT010-1,(NEONT336-1,(NEONT031-1,(NEONT191-1,NEONT029-1)))),ISUP204-14),NEONT190-1),IUP524-14)),((((IUP433-14,((IUP431-14,IUP428-14),IUP427-14)),IUP546-14),((IUP432-14,NEONT032-1),NEONT025-1)),(IUP426-14,(NEONT013-1,NEONT009-1)))),((BETN1089-1,(BETN1085-1,BETN1111-1)),(IUP404-14,(IUP395-14,IUP403-14)))),(ISUP093-14,((((((((IUP418-14,NEONT137-1),NEONU432-1),IUP417-14),(((((BETN1087-1,BETN1113-1),(BETN1114-1,(BETN1077-1,BETN1080-1))),BETN1112-1),BETN1051-1),(BETN1052-1,BETN1081-1))),((NEONU436-1,IUP522-14),(((BETN1082-1,BETN1065-1),(BETN1122-1,BETN1110-1)),NEONU435-1))),NEONU434-1),NEONT091-1),(IUP413-14,((NEONU433-1,IUP416-14),IUP408-14))))),((IUP665-14,(((NEONT065-1,NEONU405-1),(NEONU403-1,(NEONU401-1,(NEONT120-1,(IUP488-14,NEONT072-1))))),(IUP485-14,((NEONU404-1,(IUP490-14,NEONU402-1)),IUP487-14)))),((((NEONU248-1,NEONU247-1),IUP297-14),((IUP513-14,((IUP510-14,NEONU454-1),(IUP434-14,(NEONU452-1,(NEONU453-1,IUP511-14))))),(NEONU267-1,(NEONU268-1,NEONU279-1)))),(((NEONT062-1,(NEONU429-1,(NEONU431-1,(NEONT101-1,NEONU430-1)))),(BETN1115-1,BETN1104-1)),NEONT077-1)))),(((NEONU258-1,(((NEONU260-1,NEONU259-1),NEONU318-1),((((NEONU264-1,NEONU284-1),NEONU285-1),NEONU262-1),NEONU261-1))),(ISUP209-14,NEONU263-1)),(((NEONT026-1,((((((NEONU245-1,NEONU281-1),IUP534-14),((NEONT192-1,IUP529-14),IUP533-14)),((NEONU252-1,(NEONT019-1,NEONT014-1)),NEONU249-1)),((ISUP205-14,IUP532-14),(NEONT150-1,NEONT017-1))),IUP531-14)),(NEONU246-1,NEONU251-1)),(NEONU250-1,NEONU456-1))))),(ISUP213-14,(ISUP210-14,ISUP214-14)))))))),((BETN801-18,(BETN750-18,((NEONU1397-,BETN812-18),BETN756-18))),(ISUP037-14,((NEONT181-1,(NEONT024-1,NEONT006-1)),((NEONT001-1,(NEONT355-1,NEONU428-1)),(NEONU427-1,(((NEONU425-1,NEONU424-1),IUP424-14),NEONU426-1)))))))),((IUP550-14,NEONU1398-),(((ISUP004-14,IUP548-14),IUP547-14),IUP549-14))),(((((BETN157-18,BETN158-18),(BETN181-18,(IUP296-14,IUP291-14))),NEONU451-1),((NEONT384-1,(ISUP283-14,BETN076-18)),(NEONT392-1,((NEONT377-1,IUP288-14),((BETN122-18,BETN052-18),IUP286-14))))),((((((NEONT044-1,(NEONT198-1,NEONU192-1)),NEONT038-1),NEONT043-1),((NEONT197-1,NEONT042-1),(((IUP294-14,BETN118-18),((BETN051-18,(IUP325-14,NEONT370-1)),(NEONU2074-,BETN113-18))),(((NEONT363-1,IUP293-14),IUP142-14),NEONT199-1)))),(((NEONT090-1,NEONT200-1),(NEONT145-1,(((NEONU416-1,NEONU415-1),NEONT131-1),NEONT147-1))),NEONT146-1)),((IUP295-14,((NEONU193-1,((BETN626-18,BETN596-18),BETN587-18)),((((((((NEONT058-1,NEONT124-1),NEONT059-1),NEONT041-1),NEONT082-1),(NEONT127-1,NEONT196-1)),BETN572-18),BETN619-18),(BETN653-18,ISUP044-14)))),(((ISUP258-14,((((((BETN1071-1,((BETN1134-1,BETN1074-1),(BETN1125-1,(BETN1041-1,BETN1130-1)))),((BETN1109-1,(((BETN1059-1,BETN1127-1),((BETN1079-1,(BETN1070-1,(BETN1129-1,BETN1120-1))),BETN1057-1)),BETN1075-1)),(BETN1072-1,BETN1117-1))),(BETN1118-1,BETN1066-1)),((BETN1108-1,BETN1050-1),ISUP017-14)),(NEONU418-1,(((((((((ISUP268-14,(ISUP270-14,ISUP273-14)),NEONT154-1),NEONT148-1),NEONT123-1),ISUP259-14),NEONT149-1),ISUP261-14),((ISUP269-14,ISUP282-14),ISUP277-14)),(ISUP280-14,(((((ISUP272-14,(ISUP266-14,(ISUP271-14,ISUP275-14))),ISUP279-14),((ISUP223-14,NEONT142-1),(ISUP265-14,((ISUP278-14,(ISUP260-14,ISUP264-14)),NEONT144-1)))),ISUP276-14),NEONT143-1))))),NEONU417-1)),ISUP263-14),ISUP281-14))))))),((ISUP455-14,((BETN001-18,BETN004-18),((BETN002-18,IUP300-14),(BETN066-18,BETN003-18)))),(((((NEONW031-1,(NEONW029-1,((((NEONW028-1,(NEONW027-1,(NEONT343-1,NEONT425-1))),((NEONW033-1,(NEONW106-1,NEONW022-1)),NEONT401-1)),((NEONT409-1,NEONW023-1),NEONW026-1)),((NEONW021-1,NEONW024-1),NEONW032-1)))),(BETN913-18,(BETN903-18,BETN942-18))),NEONW034-1),(ISUP142-14,((((((ISUP452-14,(ISUP473-14,(ISUP474-14,ISUP472-14))),BETN569-18),BETN577-18),((ISUP030-14,((((BETN635-18,BETN632-18),BETN639-18),BETN631-18),(BETN640-18,BETN580-18))),((BETN571-18,ISUP471-14),BETN574-18))),((BETN641-18,ISUP470-14),(ISUP469-14,ISUP468-14))),(NEONU212-1,(((((NEONU1998-,NEONU2000-),NEONU1997-),((NEONU1999-,NEONU2002-),(NEONU210-1,(NEONU209-1,(NEONU208-1,NEONU207-1))))),NEONU211-1),(NEONU206-1,NEONU205-1)))))),((NEONT111-1,(NEONT193-1,(NEONT195-1,NEONT194-1))),((BETN634-18,(NEONT337-1,((((NEONT417-1,NEONT352-1),NEONT412-1),NEONT345-1),NEONT419-1))),((BETN111-18,BETN109-18),(((IUP824-14,BETN110-18),(NEONT346-1,NEONT380-1)),(((((((NEONT338-1,BETN061-18),BETN065-18),BETN064-18),((IUP298-14,IUP287-14),NEONT388-1)),BETN057-18),IUP289-14),(NEONT353-1,(NEONT373-1,NEONT360-1)))))))))),(ISUP025-14,(((NEONU213-1,(BETN1063-1,BETN1068-1)),(BETN879-18,(BETN833-18,BETN819-18))),(NEONU1415-,NEONU1414-))))),BETN658-18),(((NEONU408-1,NEONT080-1),NEONU409-1),NEONU448-1)),(((((NEONT074-1,NEONU199-1),((ISUP257-14,(ISUP216-14,ISUP222-14)),(ISUP238-14,(ISUP235-14,(ISUP220-14,(ISUP233-14,(ISUP248-14,(ISUP237-14,(((IUP512-14,(ISUP247-14,(ISUP254-14,(ISUP231-14,(ISUP249-14,(IUP556-14,(ISUP251-14,(ISUP226-14,(ISUP227-14,(ISUP250-14,(ISUP246-14,(ISUP215-14,(ISUP218-14,(ISUP255-14,(ISUP219-14,(ISUP230-14,(ISUP240-14,ISUP242-14))))))))))))))))),(((((((NEONT151-1,ISUP239-14),ISUP228-14),ISUP229-14),ISUP232-14),ISUP241-14),ISUP253-14),ISUP221-14)),(((((NEONU201-1,ISUP234-14),((ISUP244-14,NEONU197-1),ISUP243-14)),ISUP224-14),ISUP236-14),ISUP245-14)))))))))),ISUP256-14),IUP560-14),BETN1067-1)),(BETN1078-1,ISUP252-14))))),(BETN1091-1,(BETN1044-1,BETN1062-1)))),(BETN1093-1,((BETN1128-1,BETN1100-1),BETN1064-1)),BETN1042-1);
((((BETN1097-1,(ISUP252-14,((BETN1067-1,(((((ISUP455-14,(NEONT408-1,(BETN087-18,((BETN163-18,(ISUP104-14,BETN161-18)),(((BETN086-18,NEONU2075-),BETN089-18),(IUP830-14,IUP829-14)))))),((((BETN654-18,(NEONU202-1,NEONU203-1)),(NEONU204-1,NEONT173-1)),((((((((IUP025-14,((BETN098-18,IUP024-14),BETN049-18)),((((((BETN008-18,(BETN101-18,((BETN100-18,IUP010-14),((((NEONT383-1,NEONT407-1),IUP006-14),BETN099-18),BETN006-18)))),BETN149-18),IUP007-14),BETN009-18),(IUP011-14,(IUP016-14,IUP012-14))),BETN007-18)),(NEONT399-1,(NEONT391-1,IUP020-14))),(IUP021-14,IUP015-14)),((IUP009-14,(BETN005-18,(IUP019-14,(IUP022-14,(IUP013-14,(IUP017-14,IUP018-14)))))),IUP008-14)),(((((IUP060-14,(IUP039-14,(IUP058-14,(IUP040-14,IUP051-14)))),IUP038-14),((((IUP023-14,IUP043-14),(IUP005-14,(IUP045-14,IUP037-14))),(((((((((IUP054-14,IUP050-14),((IUP041-14,IUP053-14),(((((IUP068-14,IUP056-14),(IUP033-14,IUP044-14)),((IUP062-14,IUP055-14),IUP014-14)),IUP042-14),(BETN017-18,(IUP048-14,((IUP032-14,IUP026-14),(IUP063-14,(IUP057-14,((NEONU2082-,IUP028-14),(((IUP049-14,((BETN015-18,IUP052-14),(NEONT369-1,IUP046-14))),(IUP064-14,IUP067-14)),BETN103-18)))))))))),BETN102-18),IUP030-14),IUP047-14),IUP029-14),(IUP035-14,(IUP059-14,IUP065-14))),IUP031-14),(IUP034-14,(IUP061-14,(NEONT376-1,IUP027-14))))),IUP036-14)),IUP066-14),(BETN013-18,BETN150-18))),(BETN190-18,BETN663-18)),((ISUP284-14,BETN629-18),BETN672-18))),(ISUP103-14,(((((KJ592531.1,HQ582180.1),(KM531702.1,(KM533240.1,GU013631.1))),((((NEONU1363-,(((BETN793-18,BETN792-18),BETN777-18),BETN789-18)),NEONU1362-),(IUP781-14,(((((IUP1061-14,IUP1060-14),IUP1057-14),IUP1058-14),BETN828-18),BETN836-18))),((((BETN920-18,BETN918-18),(BETN922-18,BETN921-18)),((ISUP364-14,ISUP362-14),((((IUP611-14,BETN779-18),(((((IUP613-14,NEONT103-1),NEONU395-1),NEONU394-1),((((IUP606-14,(NEONT112-1,NEONT097-1)),(BETN773-18,NEONU393-1)),NEONT115-1),IUP607-14)),NEONU1413-)),(((IUP605-14,(NEONT105-1,NEONU396-1)),ISUP363-14),NEONT098-1)),((NEONU215-1,(((NEONU219-1,(NEONU221-1,(NEONU224-1,(NEONU223-1,((NEONU218-1,NEONU220-1),NEONU222-1))))),NEONU216-1),(NEONU217-1,NEONU214-1))),NEONU445-1)))),(BETN733-18,(NEONU2123-,(((BETN742-18,(NEONU2121-,NEONU2124-)),NEONU2122-),(NEONU2120-,BETN781-18))))))),((BETN1086-1,(IUP465-14,ISUP101-14)),(((((((ISUP400-14,((((ISUP398-14,(ISUP369-14,(ISUP376-14,ISUP390-14))),ISUP392-14),((ISUP377-14,(((ISUP404-14,ISUP396-14),ISUP381-14),(((ISUP378-14,ISUP386-14),(ISUP412-14,(ISUP413-14,(ISUP401-14,(ISUP397-14,ISUP409-14))))),(ISUP385-14,ISUP394-14)))),ISUP372-14)),ISUP407-14)),((((ISUP395-14,((ISUP391-14,((ISUP382-14,((BETN567-18,((BETN582-18,BETN605-18),(ISUP379-14,ISUP414-14))),(ISUP415-14,((ISUP411-14,(ISUP374-14,(ISUP408-14,(ISUP373-14,ISUP405-14)))),ISUP410-14)))),ISUP368-14)),ISUP375-14)),(((ISUP371-14,(ISUP380-14,(ISUP416-14,ISUP384-14))),(ISUP399-14,((ISUP403-14,(ISUP417-14,ISUP406-14)),ISUP393-14))),(ISUP370-14,ISUP388-14))),ISUP383-14),ISUP389-14)),ISUP387-14),(((ISUP420-14,ISUP422-14),(((ISUP418-14,ISUP423-14),ISUP421-14),ISUP419-14)),(BETN581-18,BETN595-18))),(NEONU234-1,(((NEONU227-1,((((((BETN1056-1,BETN1073-1),BETN1061-1),BETN1060-1),BETN1047-1),(BETN1054-1,(BETN1055-1,BETN1048-1))),((NEONT039-1,(NEONU232-1,NEONT040-1)),(NEONT329-1,(NEONT037-1,(NEONT087-1,((NEONT084-1,(NEONT331-1,NEONT330-1)),NEONT332-1))))))),(((NEONU233-1,NEONU228-1),NEONU231-1),(NEONU226-1,(NEONU230-1,NEONU229-1)))),NEONU225-1))),((((ISUP074-14,((IUP163-14,(IUP164-14,(BETN153-18,BETN067-18))),(IUP165-14,(IUP166-14,(BETN069-18,(BETN154-18,(BETN068-18,IUP162-14))))))),((((IUP002-14,BETN074-18),((BETN070-18,IUP003-14),BETN155-18)),(IUP001-14,((BETN072-18,BETN156-18),IUP004-14))),BETN071-18)),(((NEONT394-1,(NEONW002-1,((NEONW001-1,(NEONW004-1,(NEONW079-1,(NEONW083-1,(NEONW006-1,(NEONW005-1,(NEONW003-1,NEONW009-1))))))),(NEONW007-1,NEONW080-1)))),NEONT386-1),((NEONW008-1,NEONW010-1),NEONT402-1))),((BETN665-18,BETN769-18),BETN770-18))),(BETN594-18,BETN583-18)))),((((((((((NEONU1377-,(NEONU1380-,NEONU1378-)),NEONU1379-),(NEONU1381-,NEONU1420-)),(BETN882-18,(((((((NEONU1373-,NEONU1370-),(NEONU1418-,NEONU1376-)),NEONU1371-),(NEONU1368-,NEONU1476-)),BETN785-18),(((NEONU1419-,NEONU1375-),NEONU1369-),NEONU1374-)),(NEONU1372-,NEONU1366-)))),((ISUP095-14,ISUP096-14),ISUP094-14)),((((((((NEONT001-1,NEONT355-1),((NEONU425-1,NEONU426-1),((IUP424-14,NEONU424-1),NEONU427-1))),NEONU428-1),(((IUP629-14,IUP653-14),NEONT182-1),((((IUP615-14,IUP635-14),((IUP621-14,(IUP617-14,IUP618-14)),IUP633-14)),(NEONT108-1,NEONU420-1)),(((((NEONT107-1,((IUP631-14,IUP645-14),NEONT184-1)),BETN730-18),IUP630-14),(IUP625-14,(((IUP619-14,(NEONT113-1,(BETN880-18,IUP632-14))),ISUP367-14),IUP634-14))),(NEONT186-1,(NEONT185-1,IUP644-14)))))),(((((NEONU2106-,NEONU2105-),BETN697-18),((BETN106-18,(BETN062-18,(BETN170-18,(BETN171-18,BETN107-18)))),(BETN151-18,(NEONU2091-,IUP290-14)))),(((((((ISUP209-14,NEONU262-1),((NEONU264-1,NEONU284-1),NEONU259-1)),NEONU261-1),(NEONU258-1,NEONU260-1)),(NEONU285-1,(NEONU318-1,NEONU263-1))),((((((((IUP533-14,NEONU281-1),IUP534-14),NEONU245-1),((NEONU252-1,(NEONT019-1,NEONU249-1)),NEONT014-1)),((NEONT192-1,IUP529-14),((ISUP205-14,IUP532-14),(NEONT150-1,NEONT017-1)))),IUP531-14),(NEONU246-1,(NEONU251-1,NEONT026-1))),(NEONU250-1,NEONU456-1))),((((BETN859-18,(((NEONU320-1,NEONU321-1),((NEONU282-1,NEONU319-1),(NEONU257-1,NEONU265-1))),(NEONT413-1,(((NEONT321-1,NEONU1991-),NEONU1989-),(NEONU1990-,NEONT008-1))))),(BETN657-18,((BETN606-18,BETN608-18),BETN611-18))),(((IUP791-14,(((ISUP204-14,NEONT190-1),(NEONT010-1,(NEONT336-1,(NEONT031-1,(NEONT191-1,NEONT029-1))))),IUP524-14)),(ISUP093-14,(((IUP413-14,((BETN1052-1,(((IUP408-14,(NEONU433-1,NEONT091-1)),IUP416-14),NEONU434-1)),((((IUP418-14,NEONT137-1),NEONU432-1),IUP417-14),((NEONU436-1,IUP522-14),(BETN1081-1,(((BETN1082-1,BETN1065-1),(BETN1122-1,BETN1110-1)),NEONU435-1)))))),(((((BETN1087-1,BETN1113-1),(BETN1114-1,BETN1080-1)),BETN1112-1),BETN1077-1),BETN1051-1)),(((IUP403-14,(IUP404-14,IUP395-14)),(BETN1111-1,(BETN1089-1,BETN1085-1))),((((IUP487-14,IUP665-14),((NEONT065-1,NEONU405-1),(NEONU403-1,(NEONU401-1,(NEONT120-1,NEONT072-1))))),(NEONU404-1,(IUP490-14,NEONU402-1))),(IUP485-14,IUP488-14)))))),((((NEONU248-1,NEONU247-1),IUP297-14),(((NEONU454-1,(((NEONU453-1,IUP511-14),NEONU452-1),IUP434-14)),(IUP510-14,IUP513-14)),(NEONU267-1,(NEONU268-1,NEONU279-1)))),((((((IUP433-14,IUP428-14),(NEONT032-1,NEONT025-1)),IUP546-14),(IUP431-14,(IUP427-14,IUP432-14))),(IUP426-14,(NEONT013-1,NEONT009-1))),((((NEONT062-1,NEONT101-1),(NEONU429-1,(NEONU431-1,NEONU430-1))),(BETN1115-1,BETN1104-1)),NEONT077-1))))),(ISUP213-14,(ISUP210-14,ISUP214-14))))),(((BETN728-18,((BETN724-18,BETN729-18),BETN727-18)),((((NEONU398-1,NEONU397-1),(NEONT189-1,NEONU399-1)),IUP525-14),(NEONT119-1,NEONU400-1))),((NEONU324-1,(((IUP503-14,IUP501-14),(NEONT187-1,(((((NEONT083-1,NEONT130-1),IUP498-14),IUP497-14),(IUP502-14,(IUP499-14,NEONT188-1))),NEONT110-1))),(IUP500-14,IUP496-14))),(BETN813-18,(NEONU1341-,ISUP352-14)))))),((IUP1119-14,(BETN774-18,((BETN749-18,(IUP794-14,IUP793-14)),(BETN776-18,((((IUP792-14,BETN802-18),NEONU1364-),BETN784-18),BETN755-18))))),(((((((NEONU1382-,NEONU1392-),(NEONU1422-,NEONU1399-)),NEONU1424-),((((((NEONU1344-,NEONU1416-),(NEONU1351-,((((NEONU1352-,(NEONU1349-,((IUP1096-14,NEONU1348-),NEONU1345-))),IUP1078-14),NEONU1347-),NEONU1346-))),(IUP1090-14,(IUP1092-14,NEONU1386-))),(((IUP1072-14,(IUP795-14,IUP1069-14)),(((NEONU1421-,NEONU1367-),(NEONU1383-,(NEONU1385-,IUP1095-14))),IUP1079-14)),(NEONU1350-,((IUP797-14,IUP1073-14),IUP796-14)))),(BETN771-18,NEONU1384-)),(NEONU1401-,(((NEONU1405-,NEONU1425-),NEONU1404-),(((NEONU1400-,NEONU1403-),(NEONU1391-,NEONU1402-)),(NEONU1423-,NEONU1406-)))))),((BETN750-18,((NEONU1397-,BETN812-18),BETN756-18)),BETN801-18)),(((((IUP437-14,((IUP523-14,IUP455-14),((NEONU421-1,NEONU422-1),IUP443-14))),IUP451-14),(ISUP037-14,((((BETN817-18,((NEONU1474-,IUP1089-14),NEONU1475-)),IUP1087-14),((((NEONU1473-,NEONU1470-),IUP1043-14),(((NEONU1342-,((NEONU1471-,IUP1085-14),((NEONU1467-,(NEONU1358-,IUP1086-14)),NEONU1472-))),BETN811-18),NEONU1469-)),BETN796-18)),((((((BETN794-18,(NEONU1357-,(((NEONU1355-,NEONU1468-),((BETN800-18,BETN791-18),BETN799-18)),(BETN797-18,((NEONU1353-,NEONU1360-),NEONU1359-))))),(BETN798-18,(NEONU1354-,(((NEONU1466-,NEONU2112-),NEONU1343-),NEONU1356-)))),NEONT179-1),(IUP543-14,(IUP542-14,ISUP365-14))),NEONT180-1),IUP544-14)))),(((((((((ISUP307-14,ISUP300-14),(ISUP336-14,((ISUP321-14,ISUP310-14),ISUP343-14))),ISUP346-14),(ISUP062-14,((ISUP061-14,((((((((ISUP345-14,ISUP298-14),ISUP295-14),((ISUP329-14,ISUP340-14),(ISUP326-14,((ISUP322-14,ISUP341-14),ISUP302-14)))),ISUP318-14),ISUP338-14),ISUP312-14),ISUP059-14),((((((ISUP299-14,ISUP315-14),ISUP344-14),(ISUP294-14,ISUP290-14)),ISUP292-14),((ISUP334-14,ISUP347-14),(ISUP289-14,ISUP323-14))),((ISUP348-14,(ISUP293-14,((((((((ISUP337-14,(((ISUP324-14,ISUP335-14),(ISUP320-14,(ISUP330-14,ISUP325-14))),(ISUP306-14,ISUP319-14))),(ISUP339-14,ISUP332-14)),ISUP308-14),(ISUP316-14,((ISUP317-14,(ISUP333-14,(ISUP297-14,ISUP303-14))),ISUP301-14))),ISUP314-14),ISUP288-14),ISUP296-14),((ISUP331-14,ISUP311-14),ISUP327-14)))),((ISUP309-14,ISUP291-14),ISUP305-14))))),(((ISUP073-14,ISUP057-14),(((ISUP063-14,((ISUP072-14,ISUP067-14),(ISUP313-14,(ISUP065-14,ISUP066-14)))),ISUP058-14),ISUP060-14)),((ISUP328-14,ISUP068-14),ISUP064-14))))),((ISUP102-14,ISUP100-14),((((BETN759-18,(BETN775-18,BETN788-18)),((BETN760-18,(BETN809-18,BETN814-18)),(BETN807-18,((BETN816-18,BETN761-18),BETN808-18)))),(((IUP1118-14,(IUP806-14,IUP807-14)),IUP1124-14),IUP1122-14)),(((IUP475-14,IUP758-14),((IUP484-14,((NEONT325-1,NEONT069-1),(IUP751-14,(NEONT015-1,NEONU414-1)))),(((((((NEONU411-1,(NEONT327-1,NEONT175-1)),NEONT071-1),(NEONT323-1,IUP479-14)),((NEONT324-1,IUP752-14),(IUP754-14,(IUP476-14,((ISUP071-14,IUP478-14),NEONU410-1))))),(((NEONU412-1,(NEONT176-1,(NEONT067-1,NEONT326-1))),NEONT066-1),((NEONT068-1,(IUP753-14,NEONU413-1)),(((NEONT016-1,NEONT178-1),NEONT177-1),IUP759-14)))),ISUP351-14),NEONT114-1))),(IUP480-14,(ISUP304-14,(ISUP349-14,ISUP350-14))))))),(((((NEONU1411-,(((IUP816-14,IUP811-14),IUP815-14),NEONU1410-)),(NEONU1438-,NEONU1443-)),(((NEONU1449-,((IUP1142-14,NEONU1453-),((IUP1130-14,IUP1148-14),(IUP1134-14,IUP1143-14)))),(NEONU1417-,((NEONU1447-,NEONU1454-),((NEONU1448-,(((IUP776-14,(IUP1131-14,IUP1147-14)),(IUP1136-14,((IUP1149-14,(((NEONU1452-,(IUP1081-14,IUP1138-14)),IUP1135-14),IUP779-14)),(IUP1145-14,IUP780-14)))),(IUP1132-14,IUP1137-14))),(((((IUP1133-14,IUP777-14),IUP1146-14),IUP1140-14),(NEONU1450-,(NEONU1451-,IUP1144-14))),((IUP1141-14,NEONU1455-),IUP778-14)))))),(((((IUP1107-14,NEONU1437-),IUP1106-14),(NEONU1445-,NEONU1444-)),((IUP813-14,NEONU1439-),(IUP823-14,(((((IUP812-14,NEONU1442-),NEONU1441-),((NEONU1446-,(IUP817-14,IUP818-14)),IUP819-14)),(IUP820-14,IUP822-14)),(IUP1110-14,IUP814-14))))),(IUP1109-14,(NEONU1440-,IUP821-14))))),(((IUP809-14,(((NEONU1432-,IUP1121-14),(NEONU1429-,IUP1083-14)),((NEONU1433-,NEONU1431-),(IUP782-14,IUP805-14)))),(IUP810-14,IUP808-14)),NEONU1430-)),(((NEONU1334-,NEONU1332-),((NEONU1337-,(NEONU1336-,NEONU1338-)),(NEONU1335-,(NEONU1331-,NEONU1333-)))),(NEONU1435-,(NEONU1436-,NEONU1434-))))),(((ISUP038-14,(NEONT003-1,NEONT172-1)),(((IUP663-14,IUP662-14),((NEONT079-1,IUP661-14),IUP664-14)),(NEONT174-1,((NEONU1387-,NEONU1396-),IUP799-14)))),(BETN890-18,BETN762-18))),(((((NEONU1459-,NEONU1465-),IUP1028-14),IUP1027-14),(((((IUP787-14,(IUP1026-14,NEONU1462-)),IUP1036-14),(IUP1035-14,IUP1030-14)),(IUP1037-14,(((IUP790-14,(IUP1039-14,(NEONU1460-,IUP788-14))),(((IUP789-14,IUP1038-14),NEONU1456-),((NEONU1461-,NEONU1464-),IUP1029-14))),(NEONU1463-,NEONU1457-)))),NEONU1458-)),((BETN869-18,(((BETN703-18,((BETN857-18,(BETN944-18,BETN851-18)),BETN875-18)),(BETN870-18,(BETN860-18,BETN874-18))),BETN718-18)),(BETN831-18,(((BETN832-18,BETN825-18),BETN908-18),(((BETN826-18,(BETN871-18,BETN829-18)),((BETN934-18,BETN708-18),BETN898-18)),BETN737-18)))))),(((NEONU1395-,NEONU1388-),((IUP785-14,((IUP784-14,IUP1100-14),(((((IUP1098-14,IUP1077-14),IUP1066-14),(IUP1071-14,((NEONU1426-,NEONU1390-),IUP1101-14))),(NEONU1389-,(IUP1080-14,IUP1102-14))),IUP786-14))),IUP783-14)),(BETN936-18,NEONU2130-)))),(NEONT181-1,(NEONT024-1,NEONT006-1)))),((ISUP099-14,ISUP098-14),((IUP573-14,NEONU2109-),((NEONU443-1,((NEONU444-1,NEONU2108-),((NEONT140-1,IUP574-14),NEONU2107-))),(IUP578-14,(NEONU442-1,ISUP286-14)))))))),ISUP097-14),((IUP550-14,NEONU1398-),(((ISUP004-14,IUP548-14),IUP547-14),IUP549-14)))),(((((BETN782-18,IUP1097-14),(ISUP025-14,((((NEONT348-1,BETN053-18),(((NEONU1415-,NEONU1414-),(NEONU1365-,(BETN937-18,BETN939-18))),((BETN001-18,BETN004-18),(IUP300-14,((BETN066-18,BETN003-18),BETN002-18))))),((((NEONW032-1,NEONW024-1),(((((NEONW106-1,(NEONW033-1,NEONW022-1)),NEONW023-1),(NEONT401-1,NEONW026-1)),((NEONW027-1,(NEONT343-1,NEONT425-1)),NEONT409-1)),((NEONW031-1,NEONW029-1),(NEONW028-1,NEONW021-1)))),((NEONW034-1,(ISUP142-14,((((((ISUP473-14,ISUP472-14),ISUP474-14),(ISUP452-14,(BETN571-18,ISUP471-14))),(ISUP470-14,((BETN641-18,ISUP469-14),ISUP468-14))),(((((((BETN635-18,BETN632-18),BETN639-18),BETN631-18),(BETN640-18,BETN580-18)),BETN577-18),BETN574-18),(ISUP030-14,BETN569-18))),(NEONU212-1,((((NEONU1997-,NEONU1999-),(NEONU2002-,(NEONU1998-,NEONU2000-))),(NEONU210-1,(NEONU211-1,(NEONU209-1,(NEONU208-1,NEONU207-1))))),(NEONU206-1,NEONU205-1)))))),(BETN913-18,(BETN903-18,BETN942-18)))),((NEONT111-1,(NEONT193-1,(NEONT195-1,NEONT194-1))),(BETN634-18,((NEONT337-1,(NEONT417-1,((NEONT345-1,NEONT412-1),(NEONT419-1,NEONT352-1)))),(BETN111-18,(BETN109-18,((NEONT380-1,(IUP824-14,BETN110-18)),((IUP287-14,NEONT338-1),((((BETN057-18,NEONT388-1),(BETN061-18,NEONT353-1)),(NEONT373-1,NEONT360-1)),((BETN065-18,(BETN064-18,(NEONT346-1,IUP298-14))),IUP289-14))))))))))),(((((BETN650-18,(BETN656-18,(BETN649-18,BETN651-18))),BETN659-18),BETN648-18),((((ISUP431-14,(ISUP442-14,(((((ISUP437-14,ISUP438-14),ISUP436-14),ISUP440-14),(ISUP435-14,(ISUP441-14,ISUP434-14))),ISUP432-14))),(ISUP439-14,ISUP430-14)),(((NEONT085-1,NEONT046-1),NEONT125-1),(NEONT055-1,NEONT048-1))),(((IUP463-14,(IUP456-14,(((IUP462-14,IUP459-14),(NEONT005-1,((NEONT310-1,(NEONT028-1,((((IUP464-14,NEONT138-1),NEONT018-1),NEONT011-1),NEONU407-1))),NEONU406-1))),(IUP457-14,NEONT004-1)))),NEONT311-1),NEONT139-1))),((NEONU213-1,(BETN1063-1,BETN1068-1)),(BETN819-18,(BETN879-18,BETN833-18))))))),((IUP553-14,IUP555-14),(NEONU447-1,IUP541-14))),(((((ISUP016-14,(ISUP013-14,((((ISUP021-14,ISUP010-14),(((((ISUP001-14,(NEONT389-1,((NEONT397-1,((NEONU196-1,NEONT367-1),(NEONU194-1,(NEONT381-1,NEONU195-1)))),NEONT374-1))),ISUP002-14),(ISUP015-14,(ISUP008-14,(((ISUP011-14,(ISUP005-14,(ISUP009-14,ISUP019-14))),ISUP023-14),(ISUP018-14,(ISUP014-14,(ISUP003-14,ISUP006-14))))))),ISUP020-14),ISUP007-14)),((ISUP024-14,BETN169-18),ISUP012-14)),ISUP022-14))),((((((NEONU254-1,((NEONT312-1,NEONU1984-),NEONU253-1)),NEONT027-1),NEONT092-1),(NEONU255-1,NEONT094-1)),NEONU256-1),NEONT093-1)),((BETN157-18,BETN158-18),(BETN181-18,(IUP296-14,IUP291-14)))),(NEONU451-1,(((NEONT384-1,(ISUP283-14,BETN076-18)),((BETN122-18,NEONT377-1),(BETN052-18,((NEONT392-1,IUP286-14),IUP288-14)))),(((((((((NEONU2074-,BETN113-18),(IUP325-14,NEONT370-1)),BETN051-18),(IUP294-14,BETN118-18)),(((NEONT363-1,IUP293-14),IUP142-14),NEONT199-1)),((NEONT044-1,NEONT197-1),(((NEONT198-1,NEONU192-1),NEONT042-1),(NEONT038-1,NEONT043-1)))),(((((NEONT090-1,NEONU415-1),NEONT146-1),((NEONU416-1,NEONT131-1),NEONT200-1)),NEONT147-1),NEONT145-1)),(IUP295-14,(((BETN626-18,BETN596-18),BETN587-18),(((BETN619-18,BETN572-18),((BETN653-18,ISUP044-14),(NEONT127-1,(NEONT196-1,(NEONT082-1,((NEONT041-1,NEONT059-1),(NEONT058-1,NEONT124-1))))))),NEONU193-1)))),(ISUP281-14,(ISUP258-14,((((((NEONU417-1,((ISUP268-14,NEONT149-1),NEONT123-1)),(ISUP277-14,((((((BETN1070-1,BETN1057-1),BETN1109-1),(BETN1079-1,(BETN1129-1,BETN1120-1))),(BETN1059-1,BETN1127-1)),((((BETN1041-1,((((BETN1125-1,BETN1130-1),BETN1108-1),BETN1071-1),(BETN1074-1,BETN1134-1))),BETN1118-1),BETN1066-1),(BETN1072-1,(BETN1117-1,BETN1050-1)))),BETN1075-1))),(NEONT143-1,(((((((NEONT142-1,ISUP260-14),ISUP279-14),ISUP223-14),ISUP276-14),(((((ISUP266-14,ISUP275-14),ISUP271-14),ISUP272-14),ISUP278-14),ISUP264-14)),(ISUP265-14,NEONT144-1)),ISUP263-14))),((ISUP269-14,(ISUP270-14,NEONT148-1)),NEONU418-1)),((ISUP259-14,ISUP273-14),((ISUP261-14,ISUP017-14),(ISUP280-14,ISUP282-14)))),NEONT154-1))))))),(IUP299-14,((BETN735-18,((IUP1112-14,IUP1111-14),(NEONU1427-,NEONU1428-))),(NEONT322-1,(NEONU2093-,(((BETN924-18,(((BETN909-18,NEONU2092-),NEONU2094-),(BETN852-18,BETN915-18))),BETN906-18),((BETN907-18,NEONU2095-),BETN822-18)))))))),(((BETN167-18,BETN168-18),((BETN094-18,NEONU2077-),(BETN164-18,(BETN166-18,BETN165-18)))),(((((ISUP108-14,(((((ISUP082-14,(ISUP091-14,ISUP085-14)),BETN031-18),((BETN134-18,((NEONU2068-,NEONW068-1),(((((((NEONU2072-,NEONU2079-),NEONW075-1),NEONW103-1),NEONW088-1),NEONW094-1),(((NEONU2073-,NEONW071-1),NEONW077-1),NEONW074-1)),(NEONW073-1,(NEONW092-1,NEONU2070-))))),(BETN135-18,(BETN045-18,(NEONU2083-,(NEONW076-1,(NEONW072-1,IUP158-14))))))),(NEONU2071-,(NEONU2067-,((ISUP078-14,(((ISUP092-14,ISUP077-14),(ISUP090-14,ISUP080-14)),ISUP081-14)),(BETN136-18,ISUP075-14))))),ISUP076-14)),((((ISUP202-14,ISUP197-14),(ISUP200-14,ISUP198-14)),ISUP203-14),(ISUP199-14,((ISUP201-14,ISUP196-14),ISUP195-14)))),(((ISUP443-14,ISUP475-14),(BETN699-18,BETN707-18)),(((BETN137-18,(BETN141-18,(ISUP087-14,ISUP083-14))),BETN139-18),((ISUP088-14,BETN143-18),(ISUP079-14,(BETN140-18,(ISUP086-14,(BETN142-18,ISUP089-14)))))))),(NEONW030-1,NEONU446-1)),((((((((NEONW055-1,BETN036-18),(NEONW065-1,BETN030-18)),(IUP160-14,(BETN189-18,(((BETN028-18,(((((IUP156-14,NEONW063-1),((((((IUP145-14,IUP154-14),NEONW069-1),(((((((((NEONW058-1,NEONW066-1),NEONW060-1),NEONW050-1),IUP144-14),IUP157-14),NEONT418-1),NEONW102-1),NEONW057-1),IUP147-14)),NEONT410-1),IUP153-14),NEONW056-1)),((((NEONW067-1,(IUP151-14,NEONW070-1)),(((((NEONU2069-,BETN032-18),(BETN188-18,IUP155-14)),IUP148-14),NEONW061-1),NEONW062-1)),NEONW059-1),IUP150-14)),IUP159-14),BETN097-18)),BETN035-18),(NEONW082-1,IUP146-14))))),BETN033-18),(IUP152-14,BETN034-18)),(NEONW104-1,NEONW064-1)),((((((((BETN856-18,((BETN867-18,(BETN864-18,BETN863-18)),(BETN838-18,BETN853-18))),((((NEONU2089-,NEONU2086-),NEONU2087-),NEONU2085-),((((IUP804-14,IUP798-14),IUP800-14),IUP803-14),((IUP1046-14,(IUP1047-14,(((IUP1051-14,((((IUP802-14,NEONU1409-),(NEONU1408-,IUP1056-14)),IUP1052-14),NEONU1407-)),IUP801-14),(IUP1054-14,IUP1048-14)))),(IUP1055-14,(IUP1053-14,IUP1049-14)))))),(((((((ISUP115-14,ISUP117-14),(ISUP116-14,ISUP114-14)),BETN748-18),(ISUP110-14,ISUP113-14)),(((((BETN686-18,BETN701-18),(BETN690-18,NEONU2110-)),(NEONU2119-,BETN732-18)),((NEONU2118-,BETN740-18),BETN711-18)),(BETN671-18,((BETN734-18,NEONU2111-),BETN669-18)))),(NEONU2090-,NEONU2088-)),((((((NEONT021-1,(NEONT034-1,(NEONT020-1,IUP656-14))),(IUP657-14,(NEONT022-1,NEONT007-1))),IUP655-14),BETN850-18),IUP659-14),((((NEONT133-1,((NEONT295-1,(NEONU383-1,NEONU455-1)),NEONU381-1)),NEONT121-1),(NEONU382-1,NEONT141-1)),(NEONU449-1,(NEONT296-1,(ISUP366-14,(NEONU385-1,(NEONU384-1,NEONT118-1))))))))),(((NEONU1978-,NEONT117-1),(((NEONU1980-,(((NEONT358-1,NEONU1986-),NEONU1976-),(NEONU1973-,(NEONU1988-,NEONU1975-)))),((((((((NEONU1979-,NEONT116-1),(BETN092-18,(NEONT379-1,NEONT372-1))),NEONU2098-),NEONU1981-),(((NEONU2101-,NEONU1977-),NEONT351-1),(NEONU1985-,(NEONU1983-,NEONU1987-)))),(NEONU2100-,NEONU1982-)),(((NEONU2084-,NEONU2081-),NEONT297-1),NEONU2102-)),(NEONU2097-,NEONT344-1))),NEONT365-1)),(((NEONT302-1,(NEONT300-1,NEONT298-1)),NEONT023-1),((ISUP287-14,((IUP472-14,NEONT030-1),((NEONT012-1,NEONT035-1),((IUP545-14,NEONT299-1),IUP468-14)))),(IUP467-14,NEONT033-1))))),((((NEONU2001-,(BETN754-18,((BETN753-18,(NEONU2116-,NEONU2113-)),((BETN679-18,BETN731-18),(BETN738-18,BETN741-18))))),((((NEONU238-1,NEONU243-1),NEONU235-1),(NEONU236-1,((NEONU244-1,(NEONU239-1,NEONU241-1)),(NEONU242-1,(NEONU237-1,NEONU240-1))))),(((((NEONT056-1,NEONT304-1),NEONT061-1),(((NEONT305-1,NEONT054-1),((NEONT057-1,(NEONT088-1,(NEONT089-1,NEONT303-1))),NEONT053-1)),NEONT051-1)),(((NEONU277-1,NEONU274-1),NEONU273-1),NEONU276-1)),NEONU275-1))),((ISUP106-14,((NEONU2114-,(NEONU2117-,NEONU2115-)),BETN664-18)),((BETN818-18,BETN824-18),(BETN910-18,(((BETN820-18,(BETN901-18,(BETN895-18,BETN887-18))),BETN823-18),(BETN888-18,BETN889-18)))))),((BETN129-18,(((BETN127-18,BETN091-18),((((BETN126-18,((IUP220-14,IUP247-14),BETN146-18)),((IUP249-14,(BETN023-18,(IUP256-14,(BETN090-18,BETN128-18)))),(BETN037-18,(BETN131-18,(IUP161-14,IUP149-14))))),IUP244-14),IUP191-14)),(IUP239-14,BETN130-18))),((IUP207-14,IUP168-14),((IUP276-14,((BETN147-18,((IUP248-14,(((NEONW043-1,(NEONW053-1,IUP266-14)),((((((NEONW042-1,NEONW045-1),NEONW038-1),(IUP204-14,BETN025-18)),((IUP251-14,(((IUP242-14,((IUP269-14,IUP187-14),IUP193-14)),IUP228-14),NEONW093-1)),IUP253-14)),((BETN021-18,((((((IUP195-14,(IUP260-14,NEONW039-1)),(((((NEONW048-1,NEONW040-1),IUP267-14),IUP262-14),IUP277-14),IUP237-14)),NEONW041-1),IUP254-14),(((IUP213-14,IUP221-14),IUP233-14),IUP241-14)),(((((IUP231-14,IUP217-14),IUP209-14),IUP257-14),(NEONW054-1,(IUP218-14,(IUP222-14,(((IUP270-14,IUP169-14),(((((((((IUP202-14,IUP199-14),IUP197-14),IUP271-14),NEONW037-1),IUP184-14),IUP243-14),IUP236-14),(IUP245-14,(((NEONW044-1,IUP259-14),IUP279-14),NEONW052-1))),(((BETN020-18,((IUP185-14,(((((((IUP280-14,IUP176-14),IUP211-14),IUP261-14),NEONW051-1),IUP268-14),(BETN022-18,IUP252-14)),IUP210-14)),IUP273-14)),IUP189-14),(IUP226-14,IUP208-14)))),((IUP264-14,IUP235-14),IUP219-14)))))),(IUP175-14,((IUP263-14,IUP194-14),(IUP192-14,(IUP275-14,IUP200-14))))))),(NEONW046-1,IUP230-14))),IUP250-14)),NEONW049-1)),IUP272-14)),IUP225-14)),(IUP265-14,((IUP223-14,IUP206-14),((IUP255-14,((((((IUP278-14,IUP240-14),NEONW047-1),IUP234-14),IUP232-14),IUP258-14),IUP238-14)),IUP224-14)))))))),BETN883-18),((BETN123-18,BETN185-18),BETN124-18)),((((((BETN623-18,((((BETN647-18,BETN646-18),BETN568-18),(ISUP046-14,ISUP049-14)),(BETN579-18,(BETN597-18,(BETN609-18,BETN636-18))))),(BETN612-18,ISUP050-14)),ISUP466-14),(((((BETN622-18,((BETN578-18,BETN575-18),(ISUP056-14,(BETN627-18,BETN576-18)))),BETN573-18),BETN570-18),(BETN607-18,((ISUP055-14,ISUP048-14),ISUP047-14))),((ISUP054-14,BETN610-18),BETN589-18))),(BETN621-18,(ISUP465-14,((ISUP463-14,ISUP467-14),ISUP464-14)))),((((((ISUP454-14,(ISUP457-14,ISUP426-14)),((ISUP424-14,ISUP429-14),(ISUP447-14,((ISUP444-14,ISUP428-14),ISUP427-14)))),ISUP451-14),((((BETN613-18,BETN618-18),ISUP458-14),(((ISUP445-14,ISUP450-14),(ISUP459-14,(((BETN591-18,BETN601-18),((((BETN614-18,BETN616-18),BETN615-18),BETN599-18),BETN598-18)),BETN604-18))),((BETN603-18,((ISUP446-14,(ISUP462-14,ISUP461-14)),(ISUP433-14,(ISUP448-14,ISUP425-14)))),ISUP453-14))),ISUP460-14)),ISUP449-14),(ISUP456-14,((BETN566-18,(((((ISUP051-14,BETN585-18),ISUP052-14),BETN624-18),BETN584-18),(((((BETN638-18,BETN600-18),(((BETN588-18,(BETN625-18,BETN620-18)),(BETN617-18,BETN592-18)),BETN660-18)),BETN593-18),ISUP053-14),(BETN602-18,BETN630-18)))),((NEONT036-1,(NEONT047-1,NEONT052-1)),(NEONT309-1,(NEONT128-1,(((NEONT045-1,((NEONT129-1,NEONT307-1),NEONT306-1)),NEONT086-1),NEONT308-1)))))))))),(((((NEONT152-1,NEONU457-1),BETN1076-1),(NEONU437-1,(((NEONT134-1,(NEONU439-1,NEONT078-1)),((IUP587-14,((NEONT070-1,((((NEONT100-1,NEONU440-1),NEONT099-1),NEONT076-1),NEONT122-1)),IUP590-14)),(IUP602-14,((NEONT104-1,NEONU198-1),NEONU441-1)))),NEONU438-1))),((NEONU1992-,NEONU1993-),((NEONU1994-,(((NEONU2103-,((NEONU2104-,BETN893-18),((BETN897-18,(BETN904-18,(BETN884-18,BETN894-18))),BETN896-18))),(IUP581-14,(NEONT313-1,BETN1088-1))),(IUP583-14,IUP580-14))),((NEONT390-1,(NEONT398-1,NEONT382-1)),(NEONT368-1,NEONT361-1))))),(((BETN084-18,BETN085-18),((((NEONT421-1,NEONT354-1),NEONT339-1),NEONT347-1),(BETN125-18,BETN010-18))),((((NEONU271-1,(BETN644-18,ISUP032-14)),((BETN132-18,((NEONU270-1,ISUP207-14),((BETN144-18,BETN187-18),BETN186-18))),(BETN133-18,((ISUP029-14,ISUP034-14),ISUP031-14)))),((((((BETN041-18,(BETN096-18,((IUP174-14,((IUP170-14,IUP198-14),(((((IUP196-14,((IUP178-14,(((((IUP246-14,IUP203-14),IUP177-14),IUP214-14),IUP172-14),IUP173-14)),NEONU2080-)),IUP205-14),((((NEONT387-1,IUP182-14),((((IUP227-14,IUP274-14),NEONU2076-),IUP171-14),IUP215-14)),IUP113-14),(IUP284-14,(NEONW078-1,BETN043-18)))),IUP212-14),(IUP167-14,NEONU2078-)))),(IUP186-14,NEONT395-1)))),IUP285-14),IUP229-14),IUP181-14),NEONU1974-),BETN145-18)),(((BETN029-18,BETN027-18),BETN093-18),(BETN039-18,(BETN095-18,(((IUP216-14,BETN040-18),IUP188-14),BETN026-18)))))))))))),((BETN723-18,BETN847-18),(BETN705-18,((BETN698-18,BETN692-18),(ISUP143-14,BETN702-18))))),(((((((((BETN911-18,BETN721-18),((BETN876-18,((BETN891-18,BETN700-18),BETN877-18)),BETN892-18)),BETN688-18),BETN902-18),(NEONT357-1,(BETN179-18,(((BETN685-18,((BETN661-18,NEONT342-1),NEONT385-1)),(BETN075-18,((BETN706-18,(((NEONT378-1,NEONT364-1),(BETN744-18,NEONT393-1)),NEONT371-1)),(((BETN926-18,NEONT350-1),NEONT416-1),NEONT424-1)))),IUP1082-14)))),(((BETN916-18,((BETN878-18,(BETN912-18,BETN687-18)),BETN905-18)),(BETN899-18,BETN925-18)),NEONU269-1)),(NEONT155-1,(NEONU200-1,IUP584-14))),(((((BETN725-18,(BETN719-18,(((ISUP176-14,((ISUP180-14,ISUP185-14),((ISUP186-14,(ISUP177-14,(ISUP181-14,(ISUP179-14,(ISUP183-14,ISUP184-14))))),ISUP168-14))),ISUP159-14),BETN714-18))),((BETN726-18,ISUP182-14),((((((((((ISUP149-14,ISUP167-14),ISUP165-14),ISUP172-14),ISUP160-14),ISUP145-14),ISUP153-14),(ISUP175-14,ISUP173-14)),ISUP161-14),ISUP170-14),((ISUP150-14,(((ISUP164-14,ISUP157-14),ISUP166-14),ISUP154-14)),((ISUP158-14,ISUP156-14),ISUP162-14))))),((NEONU1995-,NEONU1996-),NEONT400-1)),((NEONT126-1,NEONU191-1),((((((ISUP040-14,BETN642-18),(BETN655-18,BETN645-18)),(((ISUP033-14,(ISUP045-14,ISUP043-14)),ISUP035-14),ISUP039-14)),BETN652-18),(ISUP036-14,(((BETN173-18,(BETN176-18,BETN177-18)),BETN174-18),(((BETN172-18,(((NEONU283-1,NEONU280-1),NEONU278-1),NEONU272-1)),NEONT049-1),NEONT050-1)))),ISUP042-14))),((((((((IUP138-14,IUP337-14),IUP366-14),((((((((((IUP324-14,IUP368-14),NEONW098-1),(IUP307-14,(NEONW105-1,IUP359-14))),IUP358-14),IUP341-14),NEONW096-1),((((((((((IUP361-14,IUP354-14),IUP373-14),(IUP380-14,NEONW095-1)),IUP309-14),IUP304-14),IUP379-14),IUP338-14),NEONW085-1),IUP311-14),(NEONW100-1,IUP313-14))),IUP125-14),IUP126-14),IUP141-14)),((IUP080-14,IUP101-14),((IUP334-14,IUP351-14),NEONW087-1))),(((((IUP139-14,((((IUP074-14,NEONW091-1),(((IUP360-14,NEONW101-1),(IUP103-14,BETN059-18)),IUP370-14)),IUP118-14),((IUP131-14,IUP120-14),IUP322-14))),IUP111-14),(((((((((((((IUP132-14,(IUP078-14,IUP098-14)),IUP302-14),NEONW090-1),IUP355-14),IUP340-14),NEONW011-1),IUP329-14),(IUP134-14,(IUP079-14,(IUP096-14,(IUP069-14,IUP085-14))))),((((IUP128-14,(IUP089-14,IUP136-14)),NEONW097-1),IUP347-14),(IUP367-14,((((IUP345-14,IUP110-14),IUP306-14),IUP129-14),IUP333-14)))),IUP317-14),(NEONW016-1,IUP106-14)),((IUP327-14,IUP343-14),(((IUP082-14,IUP328-14),((IUP362-14,IUP097-14),IUP374-14)),NEONW084-1))),((((NEONW015-1,IUP330-14),IUP087-14),(((IUP140-14,((IUP348-14,IUP357-14),(IUP100-14,(IUP122-14,IUP090-14)))),(((((NEONW014-1,IUP331-14),IUP314-14),NEONW018-1),NEONW019-1),(IUP092-14,(IUP108-14,IUP130-14)))),IUP112-14)),((IUP086-14,((IUP364-14,IUP310-14),IUP305-14)),((IUP376-14,IUP336-14),IUP344-14))))),((IUP073-14,(((IUP070-14,IUP093-14),IUP083-14),((IUP088-14,IUP094-14),IUP115-14))),((((IUP104-14,((IUP377-14,(((IUP143-14,(IUP363-14,IUP292-14)),(NEONW099-1,(((IUP371-14,IUP335-14),(IUP114-14,IUP372-14)),IUP076-14))),(IUP319-14,(IUP318-14,IUP332-14)))),(NEONW012-1,NEONW020-1))),((IUP071-14,(NEONW017-1,(IUP116-14,IUP117-14))),IUP072-14)),(((IUP315-14,IUP124-14),IUP180-14),IUP350-14)),(((IUP137-14,IUP077-14),IUP095-14),((IUP105-14,IUP308-14),IUP121-14))))),((IUP179-14,IUP091-14),IUP081-14))),IUP303-14),(NEONW013-1,((((((IUP084-14,NEONW086-1),(IUP075-14,(((IUP135-14,(IUP127-14,IUP316-14)),IUP326-14),NEONW035-1))),BETN060-18),((((IUP133-14,(IUP312-14,(BETN046-18,IUP109-14))),((IUP301-14,((IUP349-14,(IUP356-14,((IUP375-14,(((IUP107-14,IUP123-14),(IUP320-14,IUP099-14)),IUP365-14)),(NEONT359-1,IUP352-14)))),(((((IUP353-14,NEONW036-1),IUP339-14),IUP378-14),NEONW089-1),IUP342-14))),IUP119-14)),IUP346-14),IUP102-14)),BETN063-18),IUP369-14))),(IUP321-14,IUP323-14)))),((NEONU419-1,NEONT095-1),(((BETN886-18,BETN885-18),((NEONU1394-,NEONU1393-),(((BETN830-18,BETN845-18),(((BETN696-18,(((((NEONU2131-,NEONU2127-),ISUP135-14),(NEONU2126-,NEONU2128-)),NEONU2125-),(ISUP141-14,((ISUP136-14,BETN935-18),ISUP140-14)))),BETN844-18),(ISUP026-14,ISUP027-14))),((ISUP137-14,ISUP139-14),NEONU2129-)))),((((BETN746-18,(BETN758-18,BETN745-18)),(BETN757-18,((NEONU1339-,NEONU1340-),BETN743-18))),((((BETN841-18,BETN848-18),BETN849-18),(BETN842-18,BETN855-18)),((ISUP121-14,(ISUP128-14,((ISUP131-14,ISUP130-14),ISUP125-14))),(ISUP129-14,(ISUP122-14,((ISUP133-14,ISUP134-14),(((ISUP127-14,ISUP126-14),ISUP123-14),ISUP124-14))))))),((((((BETN803-18,BETN767-18),(BETN751-18,BETN804-18)),BETN766-18),(NEONU450-1,((NEONU1412-,(NEONU2096-,BETN763-18)),((BETN081-18,(((((BETN160-18,BETN083-18),IUP283-14),(BETN159-18,IUP281-14)),BETN082-18),IUP190-14)),IUP282-14)))),(BETN839-18,(BETN716-18,((((BETN943-18,((BETN933-18,((BETN710-18,BETN720-18),BETN940-18)),BETN872-18)),BETN704-18),((BETN717-18,((((BETN681-18,(BETN680-18,ISUP028-14)),(((BETN677-18,BETN676-18),(BETN815-18,BETN683-18)),BETN682-18)),BETN810-18),BETN941-18)),BETN862-18)),((BETN709-18,BETN945-18),ISUP188-14))))),((((BETN787-18,BETN739-18),BETN764-18),BETN765-18),BETN747-18))))))),((ISUP355-14,(((NEONU390-1,ISUP353-14),(((((NEONU322-1,NEONU392-1),NEONU386-1),(ISUP354-14,NEONU323-1)),NEONU388-1),NEONU391-1)),NEONU389-1)),((((BETN695-18,NEONU2099-),(BETN693-18,BETN712-18)),ISUP105-14),(ISUP155-14,(((((ISUP152-14,BETN938-18),BETN722-18),BETN678-18),(ISUP193-14,((((BETN900-18,(ISUP189-14,ISUP194-14)),ISUP147-14),(ISUP191-14,ISUP192-14)),ISUP148-14))),ISUP178-14))))))))),BETN658-18),(NEONU408-1,(NEONT080-1,(NEONU409-1,NEONU448-1)))),((((NEONT074-1,NEONU199-1),((ISUP257-14,(ISUP216-14,ISUP222-14)),(ISUP238-14,(ISUP235-14,(ISUP220-14,(ISUP233-14,(ISUP248-14,(ISUP237-14,(((IUP512-14,(ISUP247-14,(ISUP254-14,(ISUP231-14,(ISUP249-14,(IUP556-14,(ISUP251-14,(ISUP226-14,(ISUP227-14,(ISUP250-14,(ISUP246-14,(ISUP215-14,(ISUP218-14,(ISUP255-14,(ISUP219-14,(ISUP230-14,(ISUP240-14,ISUP242-14))))))))))))))))),(((((((NEONT151-1,ISUP239-14),ISUP228-14),ISUP229-14),ISUP232-14),ISUP241-14),ISUP253-14),ISUP221-14)),(((((NEONU201-1,ISUP234-14),((ISUP244-14,NEONU197-1),ISUP243-14)),ISUP224-14),ISUP236-14),ISUP245-14)))))))))),ISUP256-14),IUP560-14))),BETN1078-1))),(BETN1091-1,(BETN1044-1,BETN1062-1))),((BETN1133-1,(BETN1095-1,((BETN1102-1,(BETN1132-1,(BETN1043-1,BETN1105-1))),BETN1096-1))),(((BETN1053-1,BETN1092-1),BETN1045-1),(((BETN1090-1,BETN1098-1),BETN1131-1),BETN1094-1)))),(BETN1093-1,(BETN1128-1,(BETN1100-1,BETN1064-1))),BETN1042-1);
(((((BETN1097-1,(BETN1078-1,(ISUP252-14,(BETN1067-1,(IUP560-14,(((((NEONT155-1,(NEONU200-1,IUP584-14)),((NEONU419-1,NEONT095-1),((((((((BETN693-18,BETN712-18),(BETN695-18,(ISUP105-14,NEONU2099-))),((ISUP148-14,(ISUP178-14,((ISUP193-14,((((BETN900-18,(ISUP189-14,ISUP194-14)),ISUP147-14),ISUP191-14),ISUP192-14)),(((ISUP152-14,BETN722-18),BETN938-18),BETN678-18)))),ISUP155-14)),(((((BETN688-18,BETN721-18),BETN891-18),((BETN700-18,BETN892-18),((BETN876-18,BETN902-18),BETN911-18))),BETN877-18),((NEONT424-1,BETN075-18),((NEONT371-1,(((NEONT364-1,NEONT393-1),BETN706-18),(NEONT342-1,NEONT378-1))),(((BETN744-18,BETN685-18),BETN661-18),((((BETN926-18,NEONT350-1),(NEONT416-1,NEONT385-1)),IUP1082-14),(NEONT357-1,BETN179-18))))))),(((BETN905-18,(BETN916-18,(BETN878-18,(BETN912-18,BETN687-18)))),(BETN899-18,BETN925-18)),NEONU269-1)),(((((((BETN747-18,(BETN739-18,BETN787-18)),BETN765-18),BETN764-18),((((BETN841-18,BETN848-18),BETN849-18),(BETN842-18,BETN855-18)),(((ISUP122-14,((((ISUP127-14,ISUP126-14),ISUP124-14),(ISUP123-14,ISUP133-14)),(ISUP129-14,ISUP134-14))),((BETN885-18,(BETN886-18,((ISUP139-14,((NEONU1394-,NEONU1393-),(NEONU2129-,((BETN696-18,(BETN845-18,BETN830-18)),(((((((NEONU2131-,NEONU2127-),ISUP135-14),(NEONU2126-,NEONU2128-)),NEONU2125-),(ISUP141-14,((ISUP136-14,BETN935-18),ISUP140-14))),BETN844-18),(ISUP026-14,ISUP027-14)))))),ISUP137-14))),ISUP121-14)),((BETN746-18,(BETN758-18,BETN745-18)),(BETN757-18,((((ISUP128-14,ISUP131-14),(ISUP130-14,ISUP125-14)),(NEONU1339-,NEONU1340-)),BETN743-18)))))),((((BETN804-18,BETN751-18),((BETN803-18,BETN767-18),BETN766-18)),(NEONU450-1,(BETN159-18,((IUP281-14,IUP190-14),(((BETN082-18,BETN160-18),(BETN083-18,IUP283-14)),(BETN081-18,IUP282-14)))))),(BETN839-18,((BETN716-18,BETN810-18),(BETN862-18,(((BETN717-18,(((BETN682-18,(ISUP028-14,(BETN681-18,BETN680-18))),(BETN677-18,((BETN676-18,BETN815-18),BETN683-18))),BETN941-18)),(((BETN704-18,BETN709-18),BETN872-18),(BETN943-18,ISUP188-14))),((BETN933-18,(BETN710-18,(BETN720-18,BETN940-18))),BETN945-18))))))),(BETN763-18,(NEONU1412-,NEONU2096-))),(((NEONT126-1,NEONU191-1),(((IUP321-14,(IUP091-14,(IUP322-14,(IUP179-14,(((NEONW016-1,IUP106-14),((((IUP317-14,((((((((IUP132-14,(IUP078-14,IUP098-14)),IUP302-14),NEONW090-1),IUP355-14),IUP340-14),NEONW011-1),IUP329-14),(IUP134-14,(IUP079-14,(IUP096-14,IUP085-14))))),((((IUP128-14,(IUP089-14,IUP136-14)),NEONW097-1),IUP347-14),(((IUP112-14,(IUP374-14,((IUP362-14,IUP097-14),IUP310-14))),(IUP140-14,((IUP348-14,IUP357-14),(IUP100-14,(IUP122-14,IUP090-14))))),((((((((NEONW014-1,IUP331-14),IUP314-14),NEONW018-1),NEONW019-1),(IUP108-14,IUP130-14)),((IUP092-14,((IUP376-14,(IUP336-14,IUP344-14)),(((((IUP074-14,(IUP370-14,BETN059-18)),NEONW091-1),NEONW087-1),((NEONW084-1,(IUP082-14,IUP364-14)),((IUP327-14,IUP343-14),(((IUP086-14,IUP087-14),IUP328-14),(IUP303-14,(IUP334-14,IUP351-14)))))),((NEONW015-1,(IUP305-14,IUP069-14)),IUP330-14)))),IUP111-14)),IUP367-14),(((((IUP323-14,(IUP081-14,IUP360-14)),IUP103-14),IUP115-14),(((((IUP366-14,(NEONW101-1,IUP120-14)),IUP337-14),(IUP141-14,IUP139-14)),IUP083-14),IUP138-14)),IUP131-14))))),IUP093-14),((((((((((IUP324-14,IUP368-14),NEONW098-1),(IUP307-14,(NEONW105-1,IUP359-14))),IUP358-14),IUP341-14),NEONW096-1),((((((((((IUP361-14,IUP354-14),IUP373-14),(IUP380-14,NEONW095-1)),IUP309-14),IUP304-14),IUP379-14),IUP338-14),NEONW085-1),IUP311-14),(NEONW100-1,IUP313-14))),(IUP070-14,IUP088-14)),IUP125-14),(IUP126-14,((IUP124-14,((NEONW013-1,(((((NEONW086-1,(((IUP127-14,IUP316-14),IUP135-14),IUP326-14)),(((NEONW035-1,BETN046-18),(IUP102-14,(IUP075-14,IUP084-14))),(((IUP133-14,(IUP312-14,IUP109-14)),((IUP301-14,((IUP349-14,(IUP356-14,((IUP375-14,(((IUP107-14,IUP123-14),(IUP320-14,IUP099-14)),IUP365-14)),(NEONT359-1,IUP352-14)))),(((((IUP353-14,NEONW036-1),IUP339-14),IUP378-14),NEONW089-1),IUP342-14))),IUP119-14)),IUP346-14))),BETN060-18),BETN063-18),IUP369-14)),(IUP129-14,((IUP071-14,(IUP118-14,(NEONW017-1,(((IUP110-14,IUP345-14),IUP306-14),IUP101-14)))),(IUP116-14,IUP117-14))))),(IUP080-14,IUP315-14)))))),IUP094-14))))),(((((((IUP076-14,(IUP073-14,(NEONW020-1,IUP077-14))),NEONW099-1),((((IUP377-14,((IUP332-14,(IUP143-14,(IUP363-14,IUP292-14))),(IUP319-14,IUP318-14))),NEONW012-1),IUP121-14),((IUP350-14,IUP104-14),IUP114-14))),(((IUP371-14,IUP335-14),IUP372-14),((IUP105-14,IUP137-14),IUP308-14))),IUP095-14),(IUP180-14,IUP333-14)),IUP072-14)),((ISUP040-14,((BETN642-18,((BETN652-18,BETN645-18),(BETN655-18,(((ISUP033-14,(ISUP045-14,ISUP043-14)),ISUP035-14),ISUP039-14)))),(ISUP036-14,(NEONT049-1,((((NEONU283-1,NEONU272-1),(NEONU278-1,NEONU280-1)),(NEONT050-1,BETN172-18)),(BETN174-18,(BETN173-18,(BETN176-18,BETN177-18)))))))),ISUP042-14))),((ISUP162-14,(((ISUP166-14,(ISUP157-14,ISUP158-14)),ISUP156-14),(ISUP150-14,((ISUP154-14,ISUP164-14),((ISUP170-14,((((ISUP161-14,ISUP153-14),((((ISUP149-14,ISUP167-14),ISUP165-14),ISUP172-14),ISUP160-14)),(ISUP175-14,ISUP173-14)),ISUP145-14)),(((BETN725-18,(((ISUP168-14,ISUP159-14),BETN714-18),(ISUP176-14,((ISUP180-14,ISUP185-14),(ISUP186-14,(ISUP177-14,(ISUP181-14,(ISUP179-14,(ISUP183-14,ISUP184-14))))))))),BETN719-18),(BETN726-18,ISUP182-14))))))),((NEONU1995-,NEONU1996-),NEONT400-1))))),(((((ISUP097-14,(((((BETN735-18,((IUP1112-14,IUP1111-14),(NEONU1427-,NEONU1428-))),(NEONT322-1,(BETN906-18,(((BETN907-18,NEONU2093-),(BETN822-18,NEONU2095-)),(((BETN924-18,(BETN915-18,BETN852-18)),NEONU2094-),(BETN909-18,NEONU2092-)))))),(((((NEONT001-1,NEONT355-1),((NEONU425-1,NEONU426-1),((IUP424-14,NEONU424-1),NEONU427-1))),NEONU428-1),BETN762-18),((NEONU447-1,IUP541-14),(IUP553-14,IUP555-14)))),((((IUP615-14,IUP629-14),((((NEONU420-1,((IUP633-14,((IUP621-14,IUP618-14),IUP617-14)),(IUP635-14,NEONT108-1))),((((((((IUP631-14,IUP645-14),(NEONT113-1,(BETN880-18,(IUP619-14,IUP632-14)))),(BETN730-18,IUP644-14)),IUP630-14),NEONT185-1),((NEONT107-1,IUP625-14),(NEONT186-1,ISUP367-14))),IUP634-14),NEONT184-1)),IUP653-14),NEONT182-1)),(((IUP1119-14,(NEONT181-1,(NEONT024-1,NEONT006-1))),(ISUP037-14,(((((BETN817-18,(NEONU1471-,(NEONU1475-,(NEONU1473-,NEONU1470-)))),(IUP1089-14,((NEONU1469-,(NEONU1342-,(IUP1043-14,((IUP1085-14,(NEONU1467-,(NEONU1358-,IUP1086-14))),NEONU1472-)))),BETN811-18))),NEONU1474-),(BETN796-18,IUP1087-14)),(IUP544-14,(NEONT179-1,(ISUP365-14,(NEONT180-1,((IUP543-14,((NEONU1357-,(BETN797-18,((NEONU1360-,(NEONU1359-,NEONU1353-)),(BETN798-18,((NEONU1355-,NEONU1468-),((BETN800-18,BETN791-18),BETN799-18)))))),(((NEONU1354-,(NEONU1466-,NEONU2112-)),(NEONU1356-,NEONU1343-)),BETN794-18))),IUP542-14)))))))),(((NEONU2106-,NEONU2105-),BETN697-18),(BETN151-18,((BETN171-18,BETN107-18),(((BETN062-18,BETN106-18),IUP290-14),(BETN170-18,NEONU2091-))))))),(((((BETN724-18,BETN729-18),BETN728-18),BETN727-18),(((NEONT189-1,((NEONU398-1,NEONU397-1),NEONU399-1)),IUP525-14),(NEONT119-1,NEONU400-1))),(((((((IUP532-14,(((NEONU246-1,NEONU251-1),NEONT026-1),((((NEONU245-1,IUP534-14),(ISUP205-14,(NEONT192-1,IUP529-14))),(IUP533-14,(NEONU281-1,IUP531-14))),((NEONU252-1,NEONT019-1),(NEONT014-1,NEONU249-1))))),(NEONU250-1,NEONU456-1)),(NEONT150-1,NEONT017-1)),(((((BETN1081-1,BETN1052-1),((((BETN1080-1,((BETN1087-1,BETN1113-1),BETN1114-1)),BETN1051-1),(BETN1112-1,BETN1077-1)),((NEONU434-1,NEONT091-1),(((NEONU436-1,IUP522-14),(((IUP418-14,NEONT137-1),NEONU432-1),IUP417-14)),((IUP413-14,((IUP408-14,IUP416-14),NEONU433-1)),(((BETN1082-1,BETN1065-1),(BETN1122-1,BETN1110-1)),NEONU435-1)))))),ISUP093-14),(((((NEONT101-1,NEONT062-1),(NEONU429-1,(NEONU431-1,NEONU430-1))),(BETN1115-1,BETN1104-1)),NEONT077-1),(((((IUP791-14,((((ISUP204-14,(NEONT336-1,(NEONT031-1,(NEONT191-1,NEONT029-1)))),NEONT010-1),NEONT190-1),IUP524-14)),(((NEONU248-1,NEONU247-1),IUP297-14),(((((IUP431-14,IUP432-14),(IUP546-14,IUP428-14)),IUP427-14),((NEONT032-1,NEONT025-1),IUP433-14)),(IUP426-14,(NEONT013-1,NEONT009-1))))),(((IUP404-14,(IUP395-14,IUP403-14)),(BETN1111-1,(BETN1089-1,BETN1085-1))),((((IUP487-14,((NEONT065-1,NEONU405-1),(NEONU403-1,(NEONU401-1,(NEONT120-1,NEONT072-1))))),IUP485-14),(IUP488-14,(NEONU404-1,(IUP490-14,NEONU402-1)))),IUP665-14))),(NEONU279-1,(NEONU267-1,NEONU268-1))),(((((NEONU453-1,IUP511-14),NEONU452-1),(IUP510-14,IUP513-14)),NEONU454-1),IUP434-14)))),(((NEONU262-1,(((NEONU264-1,NEONU284-1),NEONU259-1),((NEONU285-1,(NEONU318-1,NEONU263-1)),NEONU258-1))),(NEONU260-1,ISUP209-14)),NEONU261-1))),((BETN859-18,((((NEONU320-1,NEONU321-1),NEONU257-1),((NEONU282-1,NEONU319-1),NEONU265-1)),(NEONT413-1,(((NEONU1991-,(NEONU1990-,NEONU1989-)),NEONT008-1),NEONT321-1)))),(BETN657-18,((BETN606-18,BETN608-18),BETN611-18)))),(ISUP213-14,(ISUP210-14,ISUP214-14))),(((((IUP503-14,IUP501-14),(NEONT187-1,((((NEONT083-1,NEONT130-1),(((IUP498-14,NEONT188-1),IUP499-14),IUP497-14)),IUP502-14),NEONT110-1))),(NEONU324-1,IUP496-14)),IUP500-14),(ISUP352-14,(BETN813-18,NEONU1341-))))))),((((IUP794-14,((IUP793-14,BETN749-18),((BETN774-18,BETN776-18),(((BETN784-18,IUP792-14),BETN802-18),BETN755-18)))),NEONU1364-),(((ISUP099-14,ISUP098-14),((ISUP286-14,(IUP578-14,NEONU442-1)),(((((NEONU444-1,NEONU2108-),NEONU2109-),IUP574-14),(NEONU443-1,NEONT140-1)),(IUP573-14,NEONU2107-)))),(((((NEONU1424-,NEONU1382-),(NEONU1422-,NEONU1399-)),NEONU1392-),(((IUP1092-14,NEONU1386-),(((IUP796-14,(IUP797-14,IUP1073-14)),(((NEONU1346-,NEONU1348-),((((IUP795-14,IUP1069-14),((NEONU1367-,IUP1095-14),NEONU1383-)),((IUP1079-14,NEONU1421-),NEONU1385-)),IUP1072-14)),((IUP1096-14,NEONU1350-),(NEONU1351-,(NEONU1345-,((((NEONU1352-,(NEONU1349-,NEONU1416-)),NEONU1344-),(IUP1090-14,IUP1078-14)),NEONU1347-)))))),(BETN771-18,NEONU1384-))),((NEONU1405-,NEONU1425-),((((NEONU1391-,NEONU1402-),(NEONU1400-,NEONU1401-)),(NEONU1406-,(NEONU1423-,NEONU1404-))),NEONU1403-)))),(BETN750-18,(BETN756-18,(BETN801-18,(BETN812-18,NEONU1397-))))))),(IUP451-14,(((NEONU421-1,((NEONU422-1,IUP437-14),IUP443-14)),IUP523-14),IUP455-14))))),((((NEONU1365-,(BETN937-18,BETN939-18)),(((IUP300-14,BETN002-18),(BETN001-18,BETN004-18)),(BETN066-18,BETN003-18))),((((NEONW034-1,(NEONW029-1,((((((NEONT409-1,(NEONW032-1,(NEONW026-1,NEONW023-1))),((NEONW106-1,(NEONT401-1,NEONW022-1)),NEONW033-1)),(NEONW021-1,NEONW024-1)),(NEONW027-1,(NEONT343-1,NEONT425-1))),NEONW028-1),NEONW031-1))),((ISUP142-14,((ISUP452-14,(((((ISUP470-14,BETN641-18),ISUP469-14),ISUP468-14),(((BETN571-18,ISUP471-14),(ISUP473-14,ISUP474-14)),ISUP472-14)),((((((((BETN635-18,BETN632-18),BETN639-18),BETN631-18),(BETN640-18,BETN580-18)),ISUP030-14),BETN569-18),BETN577-18),BETN574-18))),(NEONU211-1,((((NEONU212-1,NEONU1997-),((NEONU208-1,(NEONU207-1,NEONU209-1)),NEONU210-1)),((NEONU1998-,(NEONU2002-,NEONU1999-)),NEONU2000-)),(NEONU206-1,NEONU205-1))))),(BETN913-18,(BETN903-18,BETN942-18)))),((NEONT111-1,(NEONT193-1,(NEONT195-1,NEONT194-1))),(BETN634-18,(((((NEONT337-1,NEONT417-1),NEONT345-1),NEONT412-1),(NEONT419-1,NEONT352-1)),(BETN111-18,(BETN109-18,((NEONT380-1,(IUP824-14,BETN110-18)),((BETN065-18,(IUP289-14,((NEONT346-1,IUP298-14),BETN064-18))),(((BETN057-18,((NEONT388-1,(BETN061-18,NEONT353-1)),(NEONT373-1,NEONT360-1))),IUP287-14),NEONT338-1))))))))),(((((IUP550-14,NEONU1398-),IUP549-14),ISUP004-14),(IUP548-14,IUP547-14)),(((NEONU256-1,(((NEONT092-1,NEONT027-1),(NEONT094-1,NEONT312-1)),((NEONU254-1,(NEONU1984-,NEONU253-1)),NEONU255-1))),NEONT093-1),(NEONU451-1,((BETN157-18,BETN158-18),(BETN181-18,(IUP296-14,IUP291-14)))))))),(((((((((BETN133-18,((ISUP029-14,ISUP034-14),ISUP031-14)),BETN132-18),(((NEONU270-1,ISUP207-14),BETN144-18),(BETN187-18,BETN186-18))),(NEONU271-1,(BETN644-18,ISUP032-14))),((BETN145-18,(IUP285-14,(BETN096-18,(((IUP229-14,((((IUP174-14,(IUP170-14,IUP198-14)),BETN043-18),((((IUP205-14,(((((NEONT387-1,IUP182-14),((((IUP227-14,IUP274-14),NEONU2076-),IUP171-14),IUP215-14)),IUP113-14),(IUP284-14,NEONW078-1)),(IUP212-14,(IUP167-14,NEONU2078-)))),IUP196-14),(IUP178-14,(((((IUP246-14,IUP203-14),IUP177-14),IUP214-14),IUP172-14),IUP173-14))),NEONU2080-)),(IUP186-14,NEONT395-1))),IUP181-14),BETN041-18)))),NEONU1974-)),((BETN027-18,((BETN039-18,(BETN095-18,(((IUP216-14,BETN040-18),IUP188-14),BETN026-18))),BETN093-18)),BETN029-18)),(((NEONU2104-,BETN893-18),((BETN884-18,(BETN894-18,BETN904-18)),(BETN896-18,BETN897-18))),((((IUP581-14,(NEONT313-1,BETN1088-1)),(((IUP583-14,IUP580-14),(NEONT390-1,((NEONT361-1,NEONT368-1),(NEONT398-1,NEONT382-1)))),((((NEONT152-1,NEONU457-1),BETN1076-1),(NEONU437-1,(((NEONT134-1,(NEONU439-1,NEONT078-1)),((IUP587-14,((NEONT070-1,((((NEONT100-1,NEONU440-1),NEONT099-1),NEONT076-1),NEONT122-1)),IUP590-14)),(IUP602-14,((NEONT104-1,NEONU198-1),NEONU441-1)))),NEONU438-1))),(NEONU1992-,NEONU1993-)))),NEONU1994-),NEONU2103-))),(((((BETN123-18,BETN185-18),BETN124-18),((((((NEONT421-1,NEONT354-1),NEONT339-1),NEONT347-1),(BETN084-18,BETN085-18)),BETN125-18),BETN010-18)),(((NEONW030-1,NEONU446-1),((BETN167-18,BETN168-18),((BETN094-18,NEONU2077-),(BETN165-18,(BETN164-18,BETN166-18))))),(BETN883-18,(((((ISUP443-14,ISUP475-14),(BETN699-18,BETN707-18)),(ISUP108-14,(NEONW068-1,(((BETN031-18,((BETN135-18,BETN134-18),((NEONU2068-,BETN045-18),(((((((NEONU2072-,NEONU2079-),NEONW075-1),NEONW103-1),NEONW088-1),NEONW094-1),(((NEONU2073-,NEONW071-1),NEONW077-1),NEONW074-1)),(NEONW073-1,(NEONW092-1,NEONU2070-)))))),((BETN136-18,(NEONU2067-,(NEONU2071-,(ISUP075-14,(ISUP078-14,(((ISUP092-14,ISUP077-14),(ISUP090-14,ISUP080-14)),ISUP081-14)))))),(ISUP076-14,((ISUP082-14,ISUP085-14),ISUP091-14)))),((NEONU2083-,(NEONW076-1,NEONW072-1)),IUP158-14))))),((ISUP199-14,ISUP195-14),((ISUP203-14,ISUP201-14),(((ISUP202-14,ISUP197-14),(ISUP200-14,ISUP196-14)),ISUP198-14)))),(((BETN137-18,(BETN141-18,(ISUP087-14,ISUP083-14))),BETN139-18),((ISUP088-14,BETN143-18),(ISUP079-14,(BETN140-18,(ISUP086-14,(BETN142-18,ISUP089-14)))))))))),(((BETN036-18,(((NEONW104-1,NEONW064-1),NEONW065-1),((IUP160-14,BETN034-18),(((BETN189-18,BETN030-18),((BETN028-18,(BETN035-18,BETN033-18)),((((((IUP156-14,NEONW063-1),((((((IUP145-14,IUP154-14),NEONW069-1),(((((((((NEONW058-1,NEONW066-1),NEONW060-1),NEONW050-1),IUP144-14),IUP157-14),NEONT418-1),NEONW102-1),NEONW057-1),IUP147-14)),NEONT410-1),IUP153-14),NEONW056-1)),((((NEONW067-1,(IUP151-14,NEONW070-1)),(((((NEONU2069-,BETN032-18),(BETN188-18,IUP155-14)),IUP148-14),NEONW061-1),NEONW062-1)),NEONW059-1),IUP150-14)),IUP159-14),BETN097-18),(NEONW082-1,IUP146-14)))),IUP152-14)))),NEONW055-1),(((((ISUP106-14,((NEONU2115-,(NEONU2114-,NEONU2117-)),BETN664-18)),((BETN818-18,BETN824-18),(BETN910-18,(((BETN820-18,(BETN901-18,(BETN895-18,BETN887-18))),BETN823-18),(BETN888-18,BETN889-18))))),((NEONT117-1,(NEONU1978-,((((NEONT358-1,NEONU1980-),NEONU1976-),(NEONU1986-,(((((((((NEONT379-1,(NEONT372-1,BETN092-18)),NEONU2098-),(NEONU2101-,(NEONU1977-,NEONT344-1))),NEONU1983-),(NEONU1981-,(NEONU2102-,(NEONU1985-,NEONU1987-)))),((NEONU1979-,NEONT116-1),NEONT351-1)),((NEONU2100-,NEONU1982-),NEONU2097-)),((NEONU2084-,NEONT297-1),NEONU2081-)),NEONT365-1))),((NEONU1988-,NEONU1975-),NEONU1973-)))),((((NEONT302-1,NEONT298-1),NEONT300-1),NEONT023-1),((IUP545-14,NEONT299-1),((IUP472-14,((IUP467-14,NEONT033-1),IUP468-14)),((NEONT030-1,ISUP287-14),(NEONT012-1,NEONT035-1))))))),((((((((((BETN597-18,((((BETN647-18,BETN646-18),BETN568-18),(ISUP046-14,ISUP049-14)),(BETN609-18,BETN636-18))),BETN579-18),(BETN623-18,BETN612-18)),ISUP050-14),ISUP466-14),((((((BETN589-18,BETN610-18),ISUP054-14),BETN570-18),(((BETN573-18,BETN576-18),((ISUP055-14,ISUP048-14),ISUP047-14)),((ISUP056-14,BETN627-18),BETN607-18))),BETN622-18),(BETN578-18,BETN575-18))),(BETN621-18,(((ISUP463-14,ISUP465-14),ISUP467-14),ISUP464-14))),(((((((ISUP462-14,ISUP461-14),(BETN603-18,(ISUP453-14,(((ISUP445-14,ISUP450-14),(((((ISUP454-14,(ISUP429-14,(ISUP447-14,((ISUP444-14,ISUP428-14),ISUP427-14)))),ISUP451-14),ISUP424-14),(ISUP426-14,ISUP457-14)),ISUP460-14)),ISUP446-14)))),(ISUP459-14,ISUP458-14)),((ISUP448-14,ISUP433-14),ISUP425-14)),(BETN613-18,BETN618-18)),((((BETN598-18,BETN615-18),(BETN591-18,BETN601-18)),((BETN604-18,BETN599-18),(BETN614-18,BETN616-18))),ISUP449-14)),(ISUP456-14,((BETN566-18,((((((ISUP051-14,ISUP052-14),BETN584-18),BETN585-18),BETN624-18),(((BETN638-18,BETN600-18),((BETN593-18,((BETN588-18,(BETN625-18,BETN620-18)),(BETN617-18,BETN592-18))),BETN660-18)),ISUP053-14)),(BETN602-18,BETN630-18))),((NEONT052-1,(NEONT036-1,NEONT047-1)),(NEONT309-1,(((NEONT045-1,((NEONT307-1,NEONT306-1),NEONT086-1)),NEONT129-1),(NEONT128-1,NEONT308-1)))))))),(((NEONU2001-,(BETN754-18,((BETN753-18,(NEONU2116-,NEONU2113-)),(BETN679-18,(BETN731-18,(BETN738-18,BETN741-18)))))),(((((NEONU244-1,(NEONU238-1,NEONU243-1)),NEONU235-1),NEONU236-1),((NEONU239-1,NEONU241-1),(NEONU242-1,NEONU240-1))),NEONU237-1)),(((NEONT056-1,(NEONT304-1,(((NEONT305-1,NEONT054-1),((NEONT057-1,(NEONT088-1,(NEONT089-1,NEONT303-1))),NEONT053-1)),NEONT051-1))),((((NEONU277-1,NEONU276-1),NEONU273-1),NEONU275-1),NEONU274-1)),NEONT061-1))),(((BETN129-18,((IUP191-14,((BETN127-18,BETN091-18),(((BETN126-18,((IUP220-14,IUP247-14),BETN146-18)),(((IUP249-14,(BETN023-18,(IUP256-14,(BETN090-18,BETN128-18)))),(BETN037-18,(IUP161-14,IUP149-14))),BETN131-18)),IUP244-14))),(IUP239-14,BETN130-18))),BETN147-18),((IUP225-14,(((IUP265-14,(IUP223-14,((IUP206-14,(IUP255-14,((((((IUP278-14,IUP240-14),NEONW047-1),IUP234-14),IUP232-14),IUP258-14),IUP238-14))),IUP224-14))),(IUP207-14,IUP168-14)),IUP276-14)),((IUP248-14,(IUP272-14,(NEONW038-1,((((((((IUP195-14,(IUP260-14,NEONW039-1)),(((((NEONW048-1,NEONW040-1),IUP267-14),IUP262-14),IUP277-14),IUP237-14)),NEONW041-1),IUP254-14),(((IUP213-14,IUP221-14),IUP233-14),IUP241-14)),(((((IUP231-14,IUP217-14),IUP209-14),IUP257-14),(NEONW054-1,(IUP218-14,(IUP222-14,(((IUP270-14,IUP169-14),(((((((((IUP202-14,IUP199-14),IUP197-14),IUP271-14),NEONW037-1),IUP184-14),IUP243-14),IUP236-14),(IUP245-14,(((NEONW044-1,IUP259-14),IUP279-14),NEONW052-1))),(((BETN020-18,((IUP185-14,(((((((IUP280-14,IUP176-14),IUP211-14),IUP261-14),NEONW051-1),IUP268-14),(BETN022-18,IUP252-14)),IUP210-14)),IUP273-14)),IUP189-14),(IUP226-14,IUP208-14)))),((IUP264-14,IUP235-14),IUP219-14)))))),(IUP175-14,(IUP263-14,(IUP275-14,(IUP192-14,(((BETN025-18,NEONW042-1),IUP200-14),IUP194-14))))))),(IUP250-14,((BETN021-18,((IUP251-14,(IUP228-14,NEONW093-1)),IUP253-14)),NEONW043-1))),((NEONW046-1,IUP230-14),((IUP242-14,((IUP269-14,IUP187-14),IUP193-14)),(IUP204-14,((NEONW053-1,IUP266-14),NEONW045-1)))))))),NEONW049-1))))),(((NEONU2086-,(NEONU2089-,(NEONU2087-,NEONU2085-))),(((((IUP798-14,IUP800-14),IUP803-14),IUP804-14),(IUP1046-14,(IUP1047-14,(IUP1049-14,(IUP1055-14,IUP1053-14))))),((((IUP1048-14,IUP1056-14),(IUP1054-14,(NEONU1407-,NEONU1408-))),IUP801-14),(IUP802-14,(IUP1051-14,(IUP1052-14,NEONU1409-)))))),(((((((NEONT133-1,NEONU383-1),NEONT121-1),(NEONU381-1,(NEONU382-1,NEONT141-1))),(NEONT295-1,NEONU455-1)),(((ISUP366-14,(NEONT118-1,(NEONU385-1,NEONU384-1))),NEONT296-1),NEONU449-1)),((NEONU2090-,NEONU2088-),((((IUP657-14,((IUP655-14,IUP656-14),((NEONT021-1,(NEONT034-1,NEONT020-1)),(NEONT022-1,NEONT007-1)))),IUP659-14),BETN850-18),((((((ISUP115-14,ISUP117-14),ISUP116-14),(ISUP110-14,ISUP113-14)),ISUP114-14),BETN748-18),((NEONU2119-,(((BETN732-18,(NEONU2118-,BETN740-18)),NEONU2110-),((BETN701-18,BETN686-18),(BETN711-18,BETN690-18)))),((NEONU2111-,BETN669-18),(BETN734-18,BETN671-18))))))),(((BETN838-18,BETN853-18),((BETN867-18,BETN864-18),BETN863-18)),BETN856-18))))))),((((((BETN659-18,BETN650-18),BETN648-18),(BETN656-18,(BETN649-18,BETN651-18))),(((((((NEONT085-1,NEONT125-1),(NEONT055-1,NEONT046-1)),NEONT048-1),((((ISUP432-14,((ISUP438-14,ISUP436-14),ISUP440-14)),(ISUP435-14,(ISUP441-14,ISUP434-14))),ISUP437-14),ISUP442-14)),ISUP431-14),(ISUP439-14,ISUP430-14)),(((IUP463-14,(IUP456-14,((((NEONT004-1,IUP457-14),IUP462-14),IUP459-14),(NEONT005-1,((NEONT310-1,(NEONT028-1,((((IUP464-14,NEONT138-1),NEONT018-1),NEONT011-1),NEONU407-1))),NEONU406-1))))),NEONT311-1),NEONT139-1))),(ISUP025-14,((NEONU213-1,(BETN1063-1,BETN1068-1)),(BETN833-18,(BETN819-18,BETN879-18))))),((BETN169-18,((ISUP013-14,((((((ISUP001-14,(NEONT389-1,((NEONT397-1,((NEONU196-1,NEONT367-1),(NEONU194-1,(NEONT381-1,NEONU195-1)))),NEONT374-1))),ISUP002-14),(ISUP015-14,(ISUP008-14,(((ISUP011-14,(ISUP005-14,(ISUP009-14,ISUP019-14))),ISUP023-14),(ISUP018-14,(ISUP014-14,(ISUP003-14,ISUP006-14))))))),ISUP020-14),(ISUP016-14,(ISUP021-14,ISUP010-14))),ISUP007-14)),((ISUP024-14,ISUP012-14),ISUP022-14))),(((BETN882-18,(NEONU1376-,((((NEONU1373-,NEONU1371-),NEONU1368-),(NEONU1418-,NEONU1476-)),((BETN785-18,((NEONU1419-,NEONU1372-),((NEONU1375-,NEONU1374-),(NEONU1369-,NEONU1366-)))),NEONU1370-)))),((ISUP094-14,(ISUP095-14,ISUP096-14)),(((NEONU1377-,(NEONU1380-,NEONU1378-)),NEONU1379-),(NEONU1381-,NEONU1420-)))),((((NEONT384-1,BETN076-18),(ISUP283-14,(BETN122-18,((((IUP288-14,NEONT377-1),IUP286-14),BETN052-18),NEONT392-1)))),(((BETN626-18,BETN596-18),BETN587-18),(((NEONT082-1,(NEONT058-1,NEONT124-1)),(NEONT041-1,NEONT059-1)),((((BETN653-18,ISUP044-14),(NEONU193-1,(BETN619-18,BETN572-18))),NEONT127-1),NEONT196-1)))),((((((((NEONT199-1,NEONT042-1),NEONT038-1),((NEONT044-1,NEONT197-1),(NEONT198-1,NEONU192-1))),NEONT043-1),((IUP294-14,((NEONT363-1,IUP293-14),IUP142-14)),(((BETN118-18,(NEONT370-1,IUP325-14)),(NEONU2074-,BETN113-18)),BETN051-18))),((NEONT146-1,(NEONT090-1,NEONT200-1)),((NEONT147-1,NEONT145-1),(NEONU415-1,(NEONU416-1,NEONT131-1))))),(ISUP281-14,((ISUP263-14,((ISUP273-14,((((((ISUP277-14,((((BETN1079-1,(BETN1129-1,BETN1120-1)),(BETN1109-1,((BETN1057-1,BETN1070-1),(BETN1127-1,BETN1059-1)))),((((BETN1108-1,BETN1050-1),((((BETN1130-1,BETN1041-1),BETN1125-1),BETN1118-1),((BETN1074-1,BETN1134-1),BETN1066-1))),(BETN1117-1,BETN1071-1)),BETN1072-1)),BETN1075-1)),((NEONT149-1,ISUP268-14),NEONU417-1)),((ISUP017-14,(ISUP280-14,(ISUP282-14,ISUP261-14))),ISUP269-14)),((NEONT143-1,(ISUP276-14,(((((ISUP264-14,ISUP260-14),((NEONT142-1,ISUP279-14),ISUP275-14)),(ISUP265-14,NEONT144-1)),ISUP223-14),((ISUP266-14,(ISUP271-14,ISUP272-14)),ISUP278-14)))),NEONU418-1)),NEONT148-1),NEONT154-1)),(NEONT123-1,(ISUP259-14,ISUP270-14)))),ISUP258-14))),IUP295-14)))))))),((BETN723-18,BETN847-18),((BETN705-18,((BETN698-18,BETN692-18),(ISUP143-14,BETN702-18))),((BETN782-18,IUP1097-14),(NEONU386-1,(((NEONU323-1,ISUP354-14),NEONU392-1),(NEONU322-1,(NEONU388-1,(NEONU391-1,((ISUP355-14,(NEONU390-1,ISUP353-14)),NEONU389-1)))))))))),(IUP299-14,(NEONT348-1,BETN053-18))),((((IUP663-14,IUP662-14),((NEONT079-1,IUP661-14),IUP664-14)),(((((BETN759-18,(BETN775-18,BETN788-18)),((((BETN808-18,BETN760-18),(BETN761-18,BETN809-18)),BETN814-18),(BETN807-18,BETN816-18))),(((IUP1122-14,(IUP806-14,(IUP807-14,IUP1118-14))),IUP1124-14),(IUP480-14,(((((IUP754-14,(NEONU412-1,((NEONT068-1,(IUP753-14,NEONU413-1)),(((((NEONT326-1,NEONT066-1),((NEONT016-1,(((NEONT178-1,NEONT114-1),(ISUP351-14,(IUP759-14,NEONT177-1))),(NEONU411-1,(NEONT327-1,NEONT071-1)))),IUP479-14)),NEONT176-1),(NEONT323-1,NEONT067-1)),((NEONT324-1,IUP752-14),NEONT175-1))))),NEONU410-1),(IUP476-14,((ISUP304-14,(ISUP349-14,ISUP350-14)),(((IUP758-14,NEONU414-1),(((NEONT325-1,NEONT069-1),NEONT015-1),IUP751-14)),(IUP484-14,IUP475-14))))),IUP478-14),ISUP071-14)))),(((ISUP343-14,(((ISUP310-14,(ISUP336-14,ISUP307-14)),(ISUP321-14,ISUP346-14)),ISUP300-14)),(ISUP062-14,(((ISUP061-14,((ISUP289-14,((((ISUP334-14,ISUP347-14),ISUP323-14),(ISUP292-14,(ISUP294-14,ISUP290-14))),ISUP344-14)),(ISUP299-14,ISUP315-14))),(((((((ISUP314-14,(((ISUP337-14,(((ISUP324-14,ISUP335-14),(ISUP320-14,(ISUP330-14,ISUP325-14))),(ISUP306-14,ISUP319-14))),(ISUP339-14,ISUP332-14)),(ISUP311-14,((ISUP301-14,ISUP317-14),(ISUP297-14,ISUP303-14))))),ISUP288-14),(((ISUP316-14,ISUP348-14),ISUP296-14),(ISUP293-14,(ISUP308-14,ISUP327-14)))),ISUP333-14),(ISUP309-14,ISUP291-14)),ISUP331-14),ISUP305-14)),(((((ISUP058-14,ISUP060-14),(ISUP073-14,(ISUP063-14,((ISUP072-14,ISUP067-14),(ISUP313-14,(ISUP065-14,ISUP066-14)))))),ISUP064-14),ISUP057-14),(ISUP059-14,(ISUP328-14,(ISUP068-14,(((ISUP318-14,((((ISUP345-14,(ISUP329-14,(ISUP326-14,ISUP341-14))),ISUP322-14),ISUP302-14),(ISUP298-14,(ISUP295-14,ISUP340-14)))),ISUP338-14),ISUP312-14)))))))),(ISUP102-14,ISUP100-14))),(((((NEONU1411-,((IUP811-14,NEONU1410-),(IUP816-14,IUP815-14))),(NEONU1438-,NEONU1443-)),(((IUP778-14,((((IUP1141-14,NEONU1455-),(((((((NEONU1451-,IUP1144-14),NEONU1450-),(IUP776-14,IUP1131-14)),(((((IUP1135-14,(IUP1138-14,IUP1145-14)),IUP1136-14),(IUP1081-14,(IUP779-14,IUP780-14))),NEONU1452-),IUP1149-14)),IUP1132-14),IUP1147-14),(NEONU1417-,(NEONU1447-,NEONU1454-)))),NEONU1448-),(IUP1137-14,(IUP1140-14,((IUP777-14,IUP1146-14),IUP1133-14))))),(NEONU1453-,((((IUP1142-14,NEONU1449-),IUP1130-14),IUP1148-14),(IUP1134-14,IUP1143-14)))),((((IUP813-14,(((NEONU1437-,(NEONU1445-,NEONU1444-)),IUP1107-14),IUP1106-14)),(IUP823-14,NEONU1439-)),((((IUP817-14,(NEONU1442-,(NEONU1446-,IUP818-14))),(IUP820-14,((NEONU1441-,IUP822-14),IUP812-14))),IUP819-14),(IUP1110-14,IUP814-14))),(IUP1109-14,(NEONU1440-,IUP821-14))))),((((NEONU1432-,(NEONU1429-,(NEONU1430-,IUP1083-14))),IUP809-14),((NEONU1433-,NEONU1431-),(IUP782-14,IUP805-14))),(IUP1121-14,(IUP810-14,IUP808-14)))),(((NEONU1334-,NEONU1332-),((((NEONU1336-,(NEONU1337-,NEONU1338-)),NEONU1331-),NEONU1335-),NEONU1333-)),(NEONU1434-,(NEONU1435-,NEONU1436-)))))),(((BETN890-18,(((NEONU1395-,NEONU1388-),(NEONU1389-,((IUP784-14,((IUP783-14,IUP785-14),IUP1100-14)),(IUP1080-14,(IUP1102-14,(((((IUP1098-14,IUP1077-14),(NEONU1426-,IUP1101-14)),(IUP1071-14,NEONU1390-)),IUP786-14),IUP1066-14)))))),(BETN936-18,NEONU2130-))),((NEONU1387-,NEONU1396-),(IUP799-14,NEONT174-1))),(NEONU1415-,NEONU1414-))))),(ISUP284-14,((((((IUP1028-14,(NEONU1465-,NEONU1459-)),IUP1027-14),(((IUP787-14,((IUP1036-14,(IUP1026-14,IUP1030-14)),((((IUP1038-14,IUP1029-14),NEONU1462-),(((IUP790-14,(IUP1039-14,(NEONU1460-,IUP788-14))),((IUP1037-14,NEONU1456-),(NEONU1461-,NEONU1464-))),(NEONU1463-,NEONU1457-))),IUP1035-14))),IUP789-14),NEONU1458-)),((((((BETN860-18,BETN874-18),BETN851-18),(BETN703-18,((BETN857-18,BETN875-18),BETN944-18))),BETN870-18),(BETN718-18,BETN869-18)),((BETN825-18,(((((BETN829-18,((BETN708-18,(BETN898-18,BETN934-18)),BETN826-18)),BETN871-18),BETN737-18),BETN832-18),BETN831-18)),BETN908-18))),(((((ISUP038-14,(NEONT003-1,NEONT172-1)),BETN672-18),(((((NEONU1363-,(((BETN793-18,BETN792-18),BETN777-18),BETN789-18)),NEONU1362-),((IUP1058-14,(BETN828-18,(IUP781-14,BETN836-18))),((IUP1061-14,IUP1060-14),IUP1057-14))),((((BETN921-18,(BETN922-18,BETN918-18)),BETN920-18),((ISUP364-14,ISUP362-14),((NEONU394-1,((NEONT103-1,((((((NEONU396-1,(IUP605-14,NEONT105-1)),ISUP363-14),NEONT098-1),(IUP611-14,BETN779-18)),(IUP606-14,(NEONT112-1,NEONT097-1))),((NEONU395-1,NEONU1413-),((NEONT115-1,IUP607-14),(BETN773-18,NEONU393-1))))),IUP613-14)),((((((NEONU219-1,(NEONU221-1,(NEONU224-1,(NEONU223-1,((NEONU218-1,NEONU220-1),NEONU222-1))))),NEONU216-1),NEONU217-1),NEONU214-1),NEONU215-1),NEONU445-1)))),(BETN733-18,(NEONU2123-,(((BETN742-18,(NEONU2121-,NEONU2124-)),NEONU2122-),(NEONU2120-,BETN781-18)))))),((BETN1086-1,(IUP465-14,ISUP101-14)),((((ISUP103-14,((KJ592531.1,((KM533240.1,GU013631.1),HQ582180.1)),KM531702.1)),(BETN594-18,BETN583-18)),((BETN770-18,BETN665-18),BETN769-18)),((((ISUP074-14,(((IUP164-14,(BETN153-18,BETN067-18)),IUP163-14),(IUP165-14,(IUP166-14,(((IUP162-14,BETN068-18),BETN154-18),BETN069-18))))),((((IUP001-14,BETN156-18),(BETN070-18,((IUP003-14,BETN155-18),(IUP002-14,BETN074-18)))),BETN072-18),(BETN071-18,IUP004-14))),((((BETN582-18,BETN605-18),((((((((ISUP374-14,(ISUP400-14,(ISUP387-14,ISUP380-14))),(((ISUP376-14,ISUP390-14),((ISUP377-14,((((ISUP404-14,ISUP396-14),ISUP381-14),(((ISUP378-14,ISUP386-14),(ISUP412-14,(ISUP413-14,(ISUP401-14,(ISUP397-14,ISUP409-14))))),(ISUP385-14,ISUP394-14))),(ISUP407-14,ISUP372-14))),(ISUP392-14,ISUP398-14))),ISUP369-14)),((((ISUP389-14,((ISUP399-14,((ISUP384-14,(BETN567-18,(ISUP373-14,ISUP405-14))),((ISUP391-14,ISUP382-14),ISUP388-14))),((ISUP379-14,ISUP414-14),((ISUP403-14,ISUP417-14),(((ISUP383-14,ISUP375-14),ISUP406-14),ISUP371-14))))),ISUP416-14),(ISUP370-14,ISUP393-14)),ISUP368-14)),ISUP395-14),ISUP411-14),ISUP415-14),ISUP410-14),ISUP408-14)),(((((ISUP422-14,ISUP420-14),ISUP421-14),ISUP419-14),(ISUP418-14,ISUP423-14)),(BETN581-18,BETN595-18))),(NEONU234-1,(((((NEONU226-1,(NEONU230-1,NEONU229-1)),((BETN1047-1,((((BETN1056-1,BETN1060-1),BETN1061-1),(BETN1054-1,(BETN1055-1,BETN1048-1))),BETN1073-1)),(NEONT039-1,((NEONT087-1,(NEONT037-1,((NEONT084-1,NEONT329-1),((NEONT331-1,NEONT330-1),NEONT332-1)))),(NEONU232-1,NEONT040-1))))),NEONU227-1),((NEONU231-1,NEONU233-1),NEONU228-1)),NEONU225-1)))),(((((NEONW008-1,NEONW010-1),NEONT402-1),(NEONT394-1,(NEONW002-1,(NEONW007-1,NEONW080-1)))),NEONT386-1),(NEONW001-1,(NEONW004-1,(NEONW079-1,(NEONW083-1,(NEONW006-1,(NEONW005-1,(NEONW003-1,NEONW009-1))))))))))))),(((BETN654-18,(NEONU202-1,NEONU203-1)),(NEONU204-1,NEONT173-1)),(NEONT408-1,((((IUP830-14,IUP829-14),BETN086-18),(BETN087-18,(NEONU2075-,BETN089-18))),(BETN163-18,(ISUP104-14,BETN161-18)))))),(ISUP455-14,BETN629-18))),(((((((((NEONT399-1,(NEONT391-1,IUP020-14)),(IUP009-14,((IUP019-14,(IUP022-14,(IUP017-14,IUP018-14))),((((((BETN008-18,(BETN101-18,((BETN100-18,IUP010-14),((((NEONT383-1,NEONT407-1),IUP006-14),BETN099-18),BETN006-18)))),BETN149-18),IUP007-14),BETN009-18),(IUP011-14,(IUP016-14,IUP012-14))),BETN007-18)))),BETN005-18),((BETN049-18,IUP025-14),IUP008-14)),IUP013-14),(BETN098-18,IUP024-14)),(IUP021-14,IUP015-14)),(((((((IUP043-14,IUP045-14),((((IUP041-14,(((IUP050-14,(IUP062-14,IUP055-14)),IUP026-14),(((IUP057-14,(((BETN015-18,((NEONU2082-,IUP028-14),(IUP064-14,IUP067-14))),(IUP052-14,IUP049-14)),((BETN103-18,NEONT369-1),IUP046-14))),IUP063-14),IUP048-14))),((((IUP014-14,IUP032-14),((((BETN017-18,IUP042-14),(IUP061-14,IUP047-14)),(IUP054-14,IUP030-14)),IUP053-14)),((IUP068-14,IUP056-14),IUP033-14)),IUP044-14)),(IUP027-14,IUP036-14)),(IUP059-14,IUP065-14))),IUP037-14),(((IUP066-14,IUP005-14),IUP031-14),(IUP035-14,((IUP034-14,(IUP029-14,NEONT376-1)),BETN013-18)))),(IUP023-14,BETN102-18)),(BETN150-18,IUP038-14)),(IUP060-14,(IUP039-14,(IUP058-14,(IUP040-14,IUP051-14)))))),(BETN190-18,BETN663-18))))))),(BETN658-18,(NEONU448-1,((NEONU409-1,NEONU408-1),NEONT080-1)))),((((NEONT074-1,NEONU199-1),(ISUP257-14,(ISUP216-14,ISUP222-14))),ISUP238-14),(ISUP235-14,(ISUP220-14,(ISUP233-14,(ISUP248-14,(ISUP237-14,((((ISUP246-14,ISUP215-14),((ISUP218-14,(ISUP255-14,(ISUP219-14,(ISUP230-14,(ISUP240-14,ISUP242-14))))),((((((ISUP249-14,IUP556-14),ISUP251-14),ISUP226-14),ISUP227-14),ISUP250-14),(((IUP512-14,ISUP247-14),ISUP254-14),ISUP231-14)))),(((((((NEONT151-1,ISUP239-14),ISUP228-14),ISUP229-14),ISUP232-14),ISUP241-14),ISUP253-14),ISUP221-14)),(((((NEONU201-1,ISUP234-14),((ISUP244-14,NEONU197-1),ISUP243-14)),ISUP224-14),ISUP236-14),ISUP245-14))))))))),ISUP256-14)))))),((BETN1091-1,(BETN1044-1,BETN1062-1)),((BETN1095-1,(((BETN1102-1,(BETN1132-1,(BETN1043-1,BETN1105-1))),BETN1096-1),BETN1133-1)),(((BETN1053-1,BETN1092-1),BETN1045-1),((BETN1090-1,BETN1131-1),BETN1094-1))))),(BETN1093-1,BETN1128-1)),(BETN1100-1,BETN1064-1)),BETN1098-1,BETN1042-1);
((BETN1097-1,((BETN1078-1,ISUP252-14),(((BETN658-18,(((NEONU253-1,(((NEONT094-1,NEONU255-1),((NEONT092-1,NEONU1984-),(NEONT027-1,NEONT093-1))),(NEONT312-1,NEONU254-1))),NEONU256-1),(((((NEONU2103-,((BETN896-18,BETN897-18),(((BETN884-18,(BETN894-18,BETN904-18)),NEONU2104-),BETN893-18))),(((((NEONT152-1,NEONU457-1),BETN1076-1),((NEONU438-1,(((NEONT134-1,(NEONU439-1,NEONT078-1)),(((NEONT070-1,((((NEONT100-1,NEONU440-1),NEONT099-1),NEONT076-1),NEONT122-1)),IUP590-14),(IUP602-14,((NEONT104-1,NEONU198-1),NEONU441-1)))),IUP587-14)),NEONU437-1)),(NEONU1992-,NEONU1993-)),((((NEONT361-1,NEONT398-1),NEONT390-1),(NEONT382-1,NEONT368-1)),((IUP581-14,(IUP583-14,IUP580-14)),(NEONT313-1,BETN1088-1))))),NEONU1994-),(((((((((BETN636-18,BETN579-18),(BETN623-18,((BETN597-18,(((BETN647-18,BETN646-18),BETN568-18),(ISUP046-14,ISUP049-14))),BETN609-18))),BETN612-18),ISUP050-14),ISUP466-14),(((((BETN576-18,BETN575-18),BETN570-18),((((ISUP055-14,ISUP048-14),ISUP047-14),((ISUP056-14,BETN627-18),(BETN573-18,BETN578-18))),BETN622-18)),((BETN589-18,BETN610-18),ISUP054-14)),BETN607-18)),(((BETN621-18,ISUP465-14),(ISUP467-14,ISUP464-14)),ISUP463-14)),((((BETN613-18,BETN618-18),((((ISUP448-14,((((((ISUP424-14,ISUP429-14),((ISUP454-14,(ISUP447-14,((ISUP444-14,ISUP428-14),ISUP427-14))),ISUP451-14)),(ISUP426-14,ISUP457-14)),ISUP460-14),(ISUP445-14,ISUP450-14)),(ISUP433-14,ISUP449-14))),ISUP459-14),ISUP446-14),(((BETN604-18,(ISUP461-14,((ISUP453-14,(BETN603-18,ISUP425-14)),BETN599-18))),((BETN616-18,BETN614-18),(BETN598-18,ISUP458-14))),(BETN615-18,ISUP462-14)))),(BETN591-18,BETN601-18)),(ISUP456-14,((BETN566-18,(((((BETN584-18,BETN585-18),BETN624-18),(ISUP051-14,ISUP052-14)),(((BETN600-18,BETN617-18),(BETN638-18,(BETN593-18,(((BETN588-18,(BETN625-18,BETN620-18)),BETN592-18),BETN660-18)))),ISUP053-14)),(BETN602-18,BETN630-18))),(((((NEONT086-1,NEONT045-1),NEONT309-1),(NEONT306-1,((NEONT128-1,NEONT308-1),(NEONT036-1,(NEONT047-1,NEONT052-1))))),NEONT129-1),NEONT307-1))))),(((((((ISUP106-14,((NEONU2114-,(NEONU2117-,NEONU2115-)),BETN664-18)),((BETN818-18,BETN824-18),(BETN910-18,(BETN820-18,(((BETN823-18,(BETN888-18,BETN889-18)),BETN901-18),(BETN895-18,BETN887-18)))))),((NEONU243-1,NEONU238-1),(NEONU235-1,((NEONU244-1,(NEONU237-1,NEONU236-1)),((NEONU239-1,NEONU241-1),(NEONU242-1,NEONU240-1)))))),(((NEONU277-1,NEONU275-1),NEONU276-1),((NEONU274-1,NEONU273-1),(NEONT061-1,(NEONT304-1,((NEONT056-1,((NEONT305-1,NEONT054-1),((NEONT057-1,(NEONT088-1,(NEONT089-1,NEONT303-1))),NEONT053-1))),NEONT051-1)))))),(BETN754-18,((BETN753-18,(NEONU2116-,NEONU2113-)),(BETN679-18,(BETN738-18,(BETN741-18,BETN731-18)))))),NEONU2001-),((((BETN129-18,((IUP239-14,BETN130-18),(IUP191-14,((BETN127-18,BETN091-18),(((BETN126-18,((IUP220-14,IUP247-14),BETN146-18)),(((IUP249-14,(BETN023-18,(IUP256-14,(BETN090-18,BETN128-18)))),(BETN037-18,(IUP161-14,IUP149-14))),BETN131-18)),IUP244-14))))),(((((IUP248-14,(NEONW038-1,(IUP204-14,((((IUP218-14,(IUP222-14,(((IUP270-14,IUP169-14),(((((((((IUP202-14,IUP199-14),IUP197-14),IUP271-14),NEONW037-1),IUP184-14),IUP243-14),IUP236-14),(IUP245-14,(((NEONW044-1,IUP259-14),IUP279-14),NEONW052-1))),(((BETN020-18,((IUP185-14,(((((((IUP280-14,IUP176-14),IUP211-14),IUP261-14),NEONW051-1),IUP268-14),(BETN022-18,IUP252-14)),IUP210-14)),IUP273-14)),IUP189-14),(IUP226-14,IUP208-14)))),((IUP264-14,IUP235-14),IUP219-14)))),IUP257-14),((IUP250-14,(((IUP251-14,(IUP228-14,NEONW093-1)),IUP253-14),NEONW045-1)),((BETN021-18,IUP175-14),(((IUP231-14,IUP217-14),IUP209-14),NEONW054-1)))),((((IUP242-14,((IUP269-14,IUP187-14),IUP193-14)),((IUP230-14,((NEONW053-1,IUP266-14),NEONW046-1)),(((IUP213-14,IUP221-14),IUP233-14),IUP254-14))),(((IUP195-14,(IUP260-14,NEONW039-1)),(((((NEONW048-1,NEONW040-1),IUP267-14),IUP262-14),IUP277-14),IUP237-14)),NEONW041-1)),(IUP241-14,(((IUP263-14,(((BETN025-18,NEONW042-1),(IUP275-14,IUP194-14)),IUP200-14)),IUP192-14),NEONW043-1))))))),NEONW049-1),IUP272-14),BETN147-18),IUP276-14)),((IUP265-14,IUP225-14),(IUP207-14,((IUP168-14,IUP223-14),((IUP206-14,(IUP255-14,((((((IUP278-14,IUP240-14),NEONW047-1),IUP234-14),IUP232-14),IUP258-14),IUP238-14))),IUP224-14))))),(((((BETN699-18,BETN707-18),(((BETN123-18,BETN185-18),BETN124-18),((ISUP443-14,ISUP475-14),(BETN125-18,(BETN085-18,((BETN084-18,(((NEONT421-1,NEONT354-1),NEONT339-1),NEONT347-1)),BETN010-18)))))),(((NEONW030-1,NEONU446-1),(BETN883-18,(NEONU2077-,((BETN165-18,(BETN164-18,BETN166-18)),((BETN167-18,BETN168-18),BETN094-18))))),(((ISUP108-14,(NEONW068-1,((((NEONU2068-,(((((((NEONU2072-,NEONU2079-),NEONW075-1),NEONW103-1),NEONW088-1),NEONW094-1),(((NEONU2073-,NEONW071-1),NEONW077-1),NEONW074-1)),(NEONW073-1,(NEONW092-1,NEONU2070-)))),BETN135-18),(BETN045-18,((ISUP076-14,(ISUP085-14,(ISUP091-14,ISUP082-14))),(BETN134-18,(((IUP158-14,NEONW076-1),(NEONW072-1,NEONU2083-)),(((ISUP080-14,ISUP077-14),(ISUP081-14,ISUP078-14)),(ISUP092-14,ISUP090-14))))))),(((BETN136-18,ISUP075-14),NEONU2067-),(BETN031-18,NEONU2071-))))),((((((((BETN186-18,BETN132-18),(BETN187-18,(NEONU270-1,ISUP207-14))),BETN144-18),(NEONU271-1,(BETN644-18,ISUP032-14))),(BETN133-18,((ISUP029-14,ISUP034-14),ISUP031-14))),((((IUP285-14,(BETN096-18,((((IUP181-14,(IUP170-14,IUP198-14)),NEONU2080-),(((IUP178-14,IUP173-14),((((IUP203-14,BETN043-18),IUP196-14),IUP172-14),(IUP214-14,((IUP186-14,NEONT395-1),IUP174-14)))),((((((NEONT387-1,IUP182-14),(((IUP227-14,IUP274-14),(IUP215-14,NEONU2076-)),IUP171-14)),IUP113-14),(IUP284-14,NEONW078-1)),(IUP212-14,(IUP167-14,NEONU2078-))),(IUP246-14,IUP177-14)))),(BETN041-18,IUP205-14)))),IUP229-14),BETN145-18),NEONU1974-)),(((BETN039-18,BETN093-18),(((BETN095-18,((IUP216-14,BETN040-18),IUP188-14)),BETN026-18),BETN027-18)),BETN029-18)),((ISUP199-14,ISUP195-14),(((((ISUP200-14,ISUP196-14),(ISUP202-14,ISUP197-14)),ISUP198-14),ISUP203-14),ISUP201-14)))),(((BETN137-18,(BETN141-18,(ISUP087-14,ISUP083-14))),BETN139-18),((ISUP088-14,BETN143-18),(ISUP079-14,(BETN140-18,(ISUP086-14,(BETN142-18,ISUP089-14))))))))),((((((BETN028-18,(((((IUP156-14,NEONW063-1),((((((IUP145-14,IUP154-14),NEONW069-1),(((((((((NEONW058-1,NEONW066-1),NEONW060-1),NEONW050-1),IUP144-14),IUP157-14),NEONT418-1),NEONW102-1),NEONW057-1),IUP147-14)),NEONT410-1),IUP153-14),NEONW056-1)),((((NEONW067-1,(IUP151-14,NEONW070-1)),(((((NEONU2069-,BETN032-18),(BETN188-18,IUP155-14)),IUP148-14),NEONW061-1),NEONW062-1)),NEONW059-1),IUP150-14)),IUP159-14),(BETN033-18,((IUP160-14,BETN034-18),NEONW065-1)))),BETN030-18),(((NEONW104-1,BETN189-18),(BETN097-18,NEONW064-1)),(BETN035-18,IUP152-14))),BETN036-18),(NEONW082-1,IUP146-14)),NEONW055-1)),((((BETN850-18,(((IUP656-14,IUP659-14),((IUP657-14,IUP655-14),((NEONT021-1,(NEONT034-1,NEONT020-1)),(NEONT022-1,NEONT007-1)))),((NEONU2090-,NEONU2088-),((((ISUP110-14,ISUP116-14),((ISUP114-14,ISUP113-14),BETN748-18)),(ISUP115-14,ISUP117-14)),(((((BETN732-18,NEONU2119-),(NEONU2118-,NEONU2110-)),BETN740-18),((BETN701-18,BETN686-18),(BETN711-18,BETN690-18))),((NEONU2111-,BETN669-18),(BETN734-18,BETN671-18))))))),(((NEONU2086-,(NEONU2085-,(NEONU2089-,NEONU2087-))),((IUP801-14,(((((NEONU1407-,NEONU1408-),(IUP1054-14,IUP1056-14)),(IUP802-14,((((IUP798-14,IUP800-14),IUP803-14),IUP1051-14),(IUP1052-14,NEONU1409-)))),IUP804-14),IUP1048-14)),((IUP1046-14,(IUP1055-14,(IUP1053-14,IUP1049-14))),IUP1047-14))),(((((NEONU381-1,NEONU382-1),((NEONT295-1,NEONU455-1),NEONT121-1)),NEONT141-1),(NEONT133-1,NEONU383-1)),(((ISUP366-14,(NEONU384-1,(NEONT118-1,NEONU385-1))),NEONT296-1),NEONU449-1)))),((((BETN867-18,BETN863-18),BETN864-18),(BETN838-18,BETN853-18)),BETN856-18)),((NEONU1978-,((NEONU1975-,NEONU1980-),((NEONU2097-,NEONT365-1),(((((NEONT297-1,NEONU2081-),((((NEONU1985-,NEONU1983-),((NEONU2101-,(NEONU1977-,NEONT344-1)),((((NEONT379-1,(NEONT372-1,BETN092-18)),((NEONU1979-,NEONT116-1),NEONT351-1)),NEONU2098-),NEONU1981-))),NEONU1987-),NEONU2102-)),NEONU2084-),(NEONT117-1,(NEONT358-1,((NEONU1986-,NEONU1976-),(NEONU1973-,NEONU1988-))))),(NEONU2100-,NEONU1982-))))),((((ISUP287-14,IUP472-14),(NEONT012-1,(NEONT030-1,IUP468-14))),(((IUP467-14,NEONT033-1),((NEONT023-1,NEONT298-1),(NEONT300-1,NEONT302-1))),(IUP545-14,NEONT299-1))),NEONT035-1)))))))),((((BETN157-18,BETN158-18),(BETN181-18,(IUP296-14,IUP291-14))),(NEONU419-1,NEONT095-1)),((((((IUP547-14,((((IUP550-14,NEONU1398-),IUP549-14),ISUP004-14),IUP548-14)),(ISUP281-14,((((NEONU418-1,ISUP280-14),(((ISUP269-14,ISUP282-14),ISUP273-14),((NEONT154-1,ISUP261-14),NEONT148-1))),(ISUP270-14,(ISUP017-14,(((((NEONT392-1,(((BETN052-18,IUP288-14),IUP286-14),(NEONT377-1,BETN122-18))),((NEONT384-1,BETN076-18),ISUP283-14)),(((BETN626-18,BETN596-18),BETN587-18),(IUP295-14,(NEONU193-1,(((NEONT127-1,(NEONT196-1,(NEONT082-1,(((NEONT041-1,NEONT124-1),NEONT059-1),NEONT058-1)))),(BETN653-18,ISUP044-14)),(BETN619-18,BETN572-18)))))),(((((((NEONT044-1,NEONT197-1),NEONT043-1),NEONT042-1),NEONT038-1),(NEONT198-1,NEONU192-1)),(NEONT199-1,(((NEONT363-1,IUP293-14),IUP142-14),((BETN051-18,(BETN113-18,((BETN118-18,(NEONT370-1,IUP325-14)),IUP294-14))),NEONU2074-)))),(((NEONT090-1,NEONT200-1),(((NEONU415-1,(NEONU416-1,NEONT131-1)),NEONT145-1),NEONT147-1)),NEONT146-1))),(ISUP259-14,(NEONT123-1,(((NEONU417-1,ISUP268-14),(ISUP277-14,((BETN1072-1,(((BETN1134-1,BETN1074-1),((((BETN1125-1,BETN1130-1),((BETN1108-1,BETN1050-1),BETN1041-1)),BETN1118-1),BETN1066-1)),(BETN1071-1,BETN1117-1))),((((BETN1129-1,BETN1120-1),BETN1079-1),(BETN1109-1,((BETN1127-1,BETN1059-1),(BETN1070-1,BETN1057-1)))),BETN1075-1)))),NEONT149-1))))))),(((((NEONT142-1,((ISUP276-14,(ISUP271-14,(ISUP266-14,(ISUP275-14,ISUP272-14)))),((ISUP264-14,((ISUP279-14,ISUP260-14),ISUP223-14)),(ISUP265-14,NEONT144-1)))),NEONT143-1),ISUP278-14),ISUP263-14),ISUP258-14)))),(((NEONT111-1,(NEONT195-1,(NEONT194-1,NEONT193-1))),(BETN634-18,(((((NEONT419-1,NEONT352-1),NEONT345-1),NEONT412-1),(NEONT337-1,NEONT417-1)),(BETN111-18,((((BETN057-18,NEONT380-1),(IUP824-14,BETN110-18)),(BETN061-18,((((NEONT388-1,NEONT353-1),(NEONT373-1,NEONT360-1)),IUP287-14),NEONT338-1))),(BETN109-18,(BETN065-18,((IUP289-14,(NEONT346-1,IUP298-14)),BETN064-18)))))))),(((BETN648-18,(((BETN649-18,BETN659-18),(BETN656-18,BETN651-18)),BETN650-18)),((((NEONT125-1,(NEONT048-1,(NEONT055-1,NEONT046-1))),NEONT085-1),((ISUP431-14,((ISUP437-14,((((ISUP438-14,ISUP436-14),ISUP440-14),(ISUP435-14,(ISUP441-14,ISUP434-14))),ISUP442-14)),ISUP432-14)),(ISUP439-14,ISUP430-14))),((IUP463-14,((((((NEONT004-1,IUP462-14),(NEONT005-1,((NEONT310-1,(NEONT028-1,((((IUP464-14,NEONT138-1),NEONT018-1),NEONT011-1),NEONU407-1))),NEONU406-1))),NEONT311-1),IUP457-14),IUP456-14),IUP459-14)),NEONT139-1))),(((NEONU1365-,(BETN937-18,BETN939-18)),((((BETN001-18,BETN004-18),IUP300-14),BETN002-18),(BETN003-18,BETN066-18))),(ISUP025-14,((NEONU213-1,(BETN1063-1,BETN1068-1)),(BETN879-18,(BETN833-18,BETN819-18)))))))),((((((((((IUP1028-14,NEONU1459-),NEONU1465-),IUP1027-14),((IUP1030-14,((((IUP1035-14,NEONU1463-),(IUP1036-14,(((IUP787-14,NEONU1462-),IUP1026-14),NEONU1458-))),(((IUP1037-14,((IUP1039-14,(NEONU1460-,IUP788-14)),(NEONU1456-,(NEONU1461-,NEONU1464-)))),IUP1029-14),IUP790-14)),(IUP1038-14,NEONU1457-))),IUP789-14)),((((BETN870-18,((((BETN851-18,BETN857-18),BETN944-18),BETN703-18),BETN875-18)),(BETN860-18,BETN874-18)),(BETN718-18,BETN869-18)),((((BETN832-18,BETN831-18),(BETN737-18,BETN908-18)),BETN825-18),(BETN826-18,(BETN871-18,((BETN708-18,BETN829-18),(BETN934-18,BETN898-18))))))),(((((ISUP103-14,(((((((BETN582-18,BETN605-18),(((ISUP410-14,((((((ISUP387-14,ISUP380-14),ISUP395-14),(((ISUP370-14,(ISUP371-14,ISUP400-14)),(((ISUP368-14,ISUP393-14),(((((((ISUP388-14,ISUP399-14),ISUP384-14),ISUP382-14),ISUP416-14),((ISUP403-14,ISUP417-14),(ISUP383-14,ISUP406-14))),ISUP375-14),ISUP389-14)),ISUP391-14)),((ISUP379-14,ISUP414-14),(BETN567-18,(ISUP373-14,ISUP405-14))))),((((ISUP392-14,ISUP381-14),(ISUP372-14,(((ISUP404-14,ISUP396-14),(((ISUP378-14,ISUP386-14),(ISUP412-14,(ISUP413-14,(ISUP401-14,(ISUP397-14,ISUP409-14))))),(ISUP385-14,ISUP394-14))),ISUP407-14))),ISUP377-14),((ISUP376-14,ISUP390-14),(ISUP398-14,ISUP369-14)))),ISUP415-14),ISUP411-14)),ISUP374-14),ISUP408-14)),((((((IUP002-14,BETN074-18),(BETN155-18,IUP003-14)),BETN070-18),(BETN071-18,IUP004-14)),(BETN072-18,BETN156-18)),IUP001-14)),(((NEONT394-1,(((NEONW008-1,NEONW010-1),NEONT402-1),(NEONW002-1,(NEONW007-1,NEONW080-1)))),NEONT386-1),(NEONW001-1,(NEONW004-1,(NEONW079-1,(NEONW083-1,(NEONW006-1,(NEONW005-1,(NEONW003-1,NEONW009-1))))))))),(((BETN770-18,BETN665-18),BETN769-18),(((((ISUP419-14,(ISUP421-14,ISUP422-14)),ISUP420-14),(ISUP418-14,ISUP423-14)),(BETN581-18,BETN595-18)),(NEONT039-1,(((((NEONT330-1,((NEONT040-1,NEONT331-1),((NEONT084-1,NEONT329-1),NEONU232-1))),NEONT332-1),NEONT037-1),NEONT087-1),(((((NEONU233-1,NEONU228-1),NEONU231-1),((NEONU226-1,(NEONU230-1,NEONU229-1)),NEONU227-1)),(NEONU225-1,NEONU234-1)),(BETN1054-1,((BETN1073-1,(((BETN1061-1,BETN1056-1),BETN1060-1),BETN1047-1)),(BETN1048-1,BETN1055-1))))))))),((BETN594-18,BETN583-18),(ISUP074-14,((IUP164-14,((IUP165-14,(IUP166-14,((BETN069-18,(BETN068-18,IUP162-14)),BETN154-18))),IUP163-14)),(BETN153-18,BETN067-18))))),(BETN1086-1,(IUP465-14,ISUP101-14)))),(((BETN654-18,(NEONU202-1,NEONU203-1)),(NEONU204-1,NEONT173-1)),(NEONT408-1,((BETN163-18,((((IUP830-14,IUP829-14),(BETN087-18,NEONU2075-)),BETN086-18),BETN089-18)),(BETN161-18,ISUP104-14))))),((((KJ592531.1,((KM533240.1,GU013631.1),HQ582180.1)),KM531702.1),(((BETN789-18,(((NEONU1362-,NEONU1363-),(BETN793-18,BETN792-18)),BETN777-18)),((IUP1058-14,((IUP1061-14,IUP1057-14),IUP1060-14)),(BETN828-18,(IUP781-14,BETN836-18)))),((ISUP364-14,ISUP362-14),((((NEONU1413-,((((((IUP605-14,NEONT105-1),ISUP363-14),NEONT098-1),(IUP611-14,BETN779-18)),NEONU394-1),((NEONU395-1,(NEONT103-1,IUP613-14)),(((NEONT115-1,NEONU396-1),((BETN773-18,NEONU393-1),(IUP606-14,(NEONT112-1,NEONT097-1)))),IUP607-14)))),(((NEONU214-1,NEONU215-1),(NEONU216-1,((NEONU219-1,(NEONU221-1,(NEONU224-1,(NEONU223-1,((NEONU218-1,NEONU220-1),NEONU222-1))))),NEONU217-1))),NEONU445-1)),(BETN733-18,(((NEONU2120-,BETN781-18),((BETN742-18,(NEONU2121-,NEONU2124-)),NEONU2122-)),NEONU2123-))),((BETN921-18,BETN922-18),(BETN920-18,BETN918-18)))))),(ISUP455-14,BETN629-18))),(((ISUP038-14,(NEONT003-1,NEONT172-1)),(NEONU1415-,NEONU1414-)),(IUP299-14,(NEONT348-1,BETN053-18)))),(((((IUP663-14,IUP662-14),((NEONT079-1,IUP661-14),IUP664-14)),(((((NEONU1334-,NEONU1332-),((((NEONU1337-,NEONU1338-),NEONU1336-),NEONU1331-),(NEONU1335-,NEONU1333-))),(NEONU1436-,(NEONU1434-,NEONU1435-))),((((((((((NEONU1445-,NEONU1444-),IUP1107-14),NEONU1437-),IUP1106-14),(IUP823-14,IUP813-14)),((((IUP822-14,IUP818-14),IUP820-14),((IUP812-14,((IUP817-14,NEONU1442-),(NEONU1446-,IUP819-14))),NEONU1441-)),(IUP1110-14,IUP814-14))),NEONU1439-),(NEONU1440-,(IUP821-14,IUP1109-14))),(((((IUP811-14,NEONU1410-),(IUP815-14,IUP816-14)),NEONU1411-),(NEONU1438-,NEONU1443-)),((IUP778-14,(((IUP1081-14,((IUP1135-14,(NEONU1452-,((IUP1145-14,IUP780-14),IUP1138-14))),(IUP779-14,IUP1149-14))),IUP1136-14),((((((NEONU1451-,IUP1144-14),NEONU1450-),((IUP1140-14,(IUP1133-14,IUP777-14)),IUP1146-14)),((IUP1131-14,IUP1147-14),(IUP776-14,(NEONU1454-,(NEONU1417-,NEONU1447-))))),NEONU1448-),((IUP1137-14,IUP1132-14),(IUP1141-14,NEONU1455-))))),(NEONU1453-,(((IUP1142-14,(IUP1134-14,(IUP1148-14,IUP1130-14))),IUP1143-14),NEONU1449-))))),((IUP810-14,IUP808-14),((NEONU1430-,(((IUP805-14,IUP782-14),((NEONU1432-,IUP1083-14),NEONU1429-)),IUP1121-14)),(IUP809-14,(NEONU1433-,NEONU1431-)))))),(((((BETN808-18,BETN809-18),(BETN814-18,BETN760-18)),BETN761-18),(BETN807-18,BETN816-18)),((BETN759-18,(BETN775-18,BETN788-18)),(((IUP1122-14,((IUP1118-14,(IUP806-14,IUP807-14)),IUP1124-14)),(IUP480-14,((((((NEONT175-1,((((IUP479-14,((((NEONU411-1,(NEONT327-1,NEONT071-1)),(NEONT067-1,NEONT066-1)),(NEONT178-1,NEONT114-1)),IUP478-14)),(NEONU412-1,((NEONT068-1,(IUP753-14,NEONU413-1)),(NEONT324-1,IUP752-14)))),((((NEONT016-1,NEONT177-1),NEONT176-1),IUP759-14),ISUP351-14)),((NEONT326-1,NEONU410-1),NEONT323-1))),IUP754-14),((((((NEONT325-1,NEONT069-1),NEONU414-1),IUP751-14),IUP475-14),NEONT015-1),(IUP484-14,IUP476-14))),IUP758-14),(ISUP304-14,(ISUP349-14,ISUP350-14))),ISUP071-14))),(((((ISUP062-14,ISUP310-14),(ISUP300-14,((ISUP336-14,(ISUP321-14,ISUP346-14)),ISUP307-14))),((((ISUP061-14,(((ISUP309-14,ISUP291-14),(ISUP331-14,((((ISUP297-14,((((((((ISUP314-14,((ISUP337-14,(((ISUP324-14,ISUP335-14),(ISUP320-14,(ISUP330-14,ISUP325-14))),ISUP319-14)),(ISUP339-14,ISUP332-14))),ISUP306-14),ISUP333-14),(ISUP288-14,ISUP317-14)),ISUP303-14),ISUP316-14),ISUP311-14),((ISUP301-14,ISUP293-14),ISUP327-14))),ISUP296-14),ISUP348-14),ISUP308-14))),ISUP305-14)),ISUP328-14),(((ISUP057-14,(ISUP313-14,(ISUP065-14,ISUP066-14))),((ISUP064-14,ISUP060-14),(ISUP072-14,ISUP067-14))),((ISUP058-14,ISUP063-14),((ISUP059-14,(ISUP068-14,((ISUP298-14,ISUP345-14),(ISUP318-14,((((ISUP326-14,ISUP341-14),(((ISUP322-14,ISUP302-14),ISUP312-14),ISUP295-14)),(ISUP338-14,ISUP340-14)),ISUP329-14))))),ISUP073-14)))),(((((ISUP299-14,ISUP289-14),(ISUP290-14,(ISUP292-14,((ISUP334-14,ISUP347-14),ISUP344-14)))),ISUP323-14),ISUP294-14),ISUP315-14))),ISUP343-14),(ISUP102-14,ISUP100-14))))))),BETN672-18),(ISUP284-14,(((BETN008-18,(((((((BETN101-18,((BETN100-18,IUP010-14),(((NEONT383-1,NEONT407-1),IUP006-14),BETN099-18))),(BETN149-18,(IUP007-14,(BETN009-18,(IUP011-14,(IUP016-14,IUP012-14)))))),BETN006-18),(((NEONT391-1,(IUP025-14,BETN005-18)),(NEONT399-1,IUP020-14)),(IUP022-14,(IUP017-14,IUP018-14)))),IUP009-14),(IUP013-14,IUP008-14)),(BETN007-18,(IUP019-14,((IUP021-14,IUP015-14),((BETN098-18,IUP024-14),BETN049-18)))))),((((IUP052-14,BETN015-18),(((BETN150-18,((IUP023-14,IUP037-14),(((((BETN017-18,IUP042-14),IUP030-14),IUP047-14),((((IUP053-14,((IUP068-14,IUP056-14),(IUP014-14,IUP032-14))),IUP061-14),(IUP033-14,((IUP036-14,((IUP027-14,IUP045-14),((IUP059-14,IUP065-14),IUP043-14))),((IUP049-14,(IUP041-14,(((NEONU2082-,IUP028-14),(IUP048-14,(IUP063-14,IUP057-14))),((NEONT369-1,BETN103-18),IUP044-14)))),IUP046-14)))),IUP054-14)),IUP038-14))),((IUP060-14,(IUP039-14,(IUP058-14,(IUP040-14,IUP051-14)))),(((IUP026-14,IUP064-14),IUP067-14),(((IUP050-14,(IUP062-14,IUP055-14)),IUP034-14),(IUP029-14,NEONT376-1))))),IUP031-14)),((BETN102-18,IUP035-14),IUP005-14)),(BETN013-18,IUP066-14))),(BETN190-18,BETN663-18)))))),((BETN890-18,(((NEONU1395-,NEONU1388-),(((((IUP1102-14,((((((IUP1098-14,IUP1077-14),(NEONU1426-,IUP1101-14)),(IUP1071-14,NEONU1390-)),IUP786-14),IUP1066-14),IUP1080-14)),IUP784-14),NEONU1389-),(IUP1100-14,IUP785-14)),IUP783-14)),(BETN936-18,NEONU2130-))),((NEONU1387-,NEONU1396-),(IUP799-14,NEONT174-1)))),((BETN723-18,BETN847-18),(((BETN735-18,(IUP1112-14,((NEONU1427-,NEONU1428-),IUP1111-14))),(NEONT322-1,(BETN906-18,(((BETN924-18,BETN852-18),BETN915-18),(NEONU2094-,(BETN909-18,(NEONU2092-,((BETN907-18,NEONU2093-),(BETN822-18,NEONU2095-))))))))),(BETN705-18,((BETN698-18,BETN692-18),(ISUP143-14,BETN702-18)))))),(((((NEONU1364-,BETN749-18),IUP794-14),(IUP793-14,(BETN776-18,((BETN802-18,(BETN784-18,BETN755-18)),(BETN774-18,IUP792-14))))),(((ISUP099-14,ISUP098-14),((IUP573-14,((NEONT140-1,(((IUP578-14,IUP574-14),NEONU442-1),((NEONU444-1,ISUP286-14),(NEONU443-1,NEONU2108-)))),NEONU2109-)),NEONU2107-)),((((NEONU1424-,NEONU1422-),((NEONU1392-,NEONU1382-),NEONU1399-)),((NEONU1345-,(((NEONU1347-,((NEONU1351-,NEONU1349-),((NEONU1416-,NEONU1352-),((NEONU1344-,(NEONU1350-,(IUP796-14,(IUP797-14,IUP1073-14)))),((NEONU1346-,NEONU1348-),(IUP1072-14,(((IUP1096-14,(((NEONU1383-,NEONU1367-),IUP1095-14),(NEONU1421-,NEONU1385-))),IUP1079-14),(IUP1090-14,((IUP795-14,IUP1069-14),IUP1092-14))))))))),IUP1078-14),(NEONU1386-,(NEONU1384-,BETN771-18)))),((NEONU1405-,NEONU1425-),(((NEONU1423-,(NEONU1404-,NEONU1401-)),(NEONU1402-,((NEONU1391-,NEONU1403-),NEONU1406-))),NEONU1400-)))),(((BETN756-18,(NEONU1397-,BETN812-18)),BETN750-18),BETN801-18)))),((((NEONT187-1,((((NEONT188-1,IUP499-14),(IUP497-14,((NEONT083-1,NEONT130-1),IUP498-14))),(NEONT110-1,IUP502-14)),((IUP500-14,(NEONU324-1,IUP496-14)),(IUP503-14,IUP501-14)))),((ISUP352-14,BETN813-18),NEONU1341-)),((((BETN727-18,(BETN724-18,BETN729-18)),BETN728-18),(((NEONT189-1,((NEONU398-1,NEONU397-1),NEONU399-1)),IUP525-14),(NEONT119-1,NEONU400-1))),(ISUP037-14,((((((NEONT182-1,IUP653-14),(NEONU420-1,((((((IUP630-14,NEONT107-1),((IUP631-14,IUP645-14),ISUP367-14)),NEONT186-1),(((((IUP619-14,IUP644-14),IUP632-14),(BETN730-18,IUP625-14)),NEONT185-1),NEONT184-1)),(NEONT113-1,BETN880-18)),IUP634-14))),IUP629-14),(((IUP635-14,IUP615-14),(IUP633-14,(IUP617-14,(IUP618-14,IUP621-14)))),NEONT108-1)),((IUP1119-14,(((IUP1087-14,(((NEONU1474-,BETN817-18),NEONU1475-),(IUP1089-14,((NEONU1473-,NEONU1470-),((NEONU1342-,(BETN811-18,NEONU1469-)),(((IUP1043-14,((IUP1085-14,(NEONU1467-,(NEONU1358-,IUP1086-14))),NEONU1472-)),BETN796-18),NEONU1471-)))))),(IUP544-14,(((((BETN794-18,(NEONU1357-,((((NEONU1353-,BETN797-18),NEONU1359-),NEONU1360-),((NEONU1355-,NEONU1468-),((BETN800-18,BETN791-18),BETN799-18))))),(((NEONU1356-,NEONU1466-),NEONU1343-),(NEONU1354-,NEONU2112-))),BETN798-18),NEONT179-1),(NEONT180-1,(ISUP365-14,(IUP542-14,IUP543-14)))))),(NEONT024-1,(NEONT006-1,NEONT181-1)))),(ISUP097-14,(((NEONU2106-,NEONU2105-),BETN697-18),(((BETN171-18,BETN107-18),BETN170-18),((BETN151-18,((BETN062-18,BETN106-18),IUP290-14)),NEONU2091-)))))),(((((((((NEONU1991-,NEONU1989-),NEONT321-1),(NEONT008-1,NEONU1990-)),NEONT413-1),BETN859-18),(NEONU265-1,(NEONU257-1,NEONU282-1))),((NEONU320-1,NEONU321-1),NEONU319-1)),(((((((IUP416-14,((NEONU433-1,IUP408-14),IUP413-14)),(((BETN1052-1,(BETN1080-1,(((BETN1087-1,BETN1113-1),BETN1114-1),(BETN1051-1,(BETN1112-1,BETN1077-1))))),(NEONU434-1,NEONT091-1)),(((IUP418-14,NEONT137-1),NEONU432-1),IUP417-14))),(NEONU435-1,(BETN1065-1,(BETN1082-1,(BETN1122-1,BETN1110-1))))),BETN1081-1),(NEONU436-1,IUP522-14)),ISUP093-14),((BETN657-18,((BETN606-18,BETN608-18),BETN611-18)),(ISUP213-14,(ISUP210-14,ISUP214-14))))),(((((((NEONU456-1,NEONT026-1),(NEONU246-1,NEONU251-1)),NEONU250-1),((((IUP531-14,(((NEONU281-1,IUP534-14),NEONU245-1),IUP533-14)),(NEONT192-1,IUP529-14)),(((NEONT019-1,NEONU252-1),NEONT014-1),NEONU249-1)),((ISUP205-14,NEONT150-1),(IUP532-14,NEONT017-1)))),(((NEONU267-1,(NEONU268-1,NEONU279-1)),((NEONU453-1,IUP511-14),(((IUP510-14,IUP513-14),IUP434-14),(NEONU454-1,NEONU452-1)))),((((NEONU248-1,NEONU247-1),IUP297-14),((BETN1104-1,(((NEONT101-1,NEONT062-1),NEONT077-1),(NEONU429-1,(NEONU431-1,NEONU430-1)))),BETN1115-1)),((((IUP487-14,(NEONU403-1,(((NEONT065-1,NEONU405-1),NEONU401-1),(NEONT120-1,NEONT072-1)))),IUP485-14),(IUP488-14,(NEONU404-1,(IUP490-14,NEONU402-1)))),IUP665-14)))),(((ISUP209-14,NEONU261-1),(((((NEONU264-1,NEONU284-1),NEONU260-1),NEONU262-1),NEONU258-1),NEONU259-1)),(NEONU263-1,(NEONU285-1,NEONU318-1)))),((IUP791-14,(((NEONT010-1,NEONT190-1),(ISUP204-14,(NEONT336-1,(NEONT031-1,(NEONT191-1,NEONT029-1))))),IUP524-14)),((BETN1085-1,((IUP403-14,(IUP404-14,IUP395-14)),(BETN1111-1,BETN1089-1))),(((NEONT013-1,(NEONT009-1,IUP426-14)),(IUP428-14,IUP427-14)),(((IUP431-14,IUP432-14),IUP546-14),((NEONT032-1,NEONT025-1),IUP433-14))))))))))),((IUP451-14,(((IUP443-14,IUP437-14),(NEONU421-1,(NEONU422-1,IUP523-14))),IUP455-14)),((((NEONT001-1,NEONU425-1),NEONU426-1),(NEONT355-1,NEONU428-1)),((IUP424-14,NEONU424-1),NEONU427-1)))))),((BETN762-18,((IUP553-14,(IUP555-14,IUP541-14)),NEONU447-1)),(((((((((((BETN709-18,((((BETN933-18,BETN940-18),(BETN710-18,BETN720-18)),BETN945-18),BETN862-18)),ISUP188-14),(BETN717-18,BETN704-18)),BETN943-18),BETN872-18),((BETN681-18,(BETN680-18,ISUP028-14)),(BETN716-18,BETN839-18))),((BETN815-18,(((BETN676-18,BETN683-18),BETN677-18),(BETN810-18,BETN682-18))),BETN941-18)),((BETN763-18,(NEONU1412-,NEONU2096-)),((((BETN787-18,((BETN765-18,BETN764-18),BETN739-18)),BETN747-18),((BETN849-18,(BETN848-18,((BETN841-18,BETN842-18),BETN855-18))),((((ISUP133-14,(((ISUP134-14,((ISUP127-14,ISUP126-14),ISUP124-14)),ISUP122-14),ISUP123-14)),ISUP129-14),((((NEONU1394-,NEONU1393-),(((BETN830-18,BETN845-18),(BETN696-18,(((((((NEONU2131-,NEONU2127-),ISUP135-14),(NEONU2126-,NEONU2128-)),NEONU2125-),(ISUP141-14,((ISUP136-14,BETN935-18),ISUP140-14))),BETN844-18),(ISUP026-14,ISUP027-14)))),((ISUP137-14,ISUP139-14),NEONU2129-))),BETN886-18),BETN885-18)),(((ISUP128-14,(ISUP131-14,(ISUP130-14,ISUP125-14))),ISUP121-14),((NEONU1339-,NEONU1340-),(BETN743-18,((BETN758-18,(BETN745-18,BETN746-18)),BETN757-18))))))),((((BETN767-18,(BETN803-18,BETN804-18)),BETN751-18),BETN766-18),(IUP282-14,((((IUP190-14,BETN159-18),IUP281-14),((BETN160-18,(BETN083-18,IUP283-14)),BETN082-18)),BETN081-18)))))),NEONU450-1),((((NEONT126-1,NEONU191-1),(((IUP372-14,(((((((IUP072-14,NEONW020-1),(IUP350-14,IUP180-14)),(((IUP114-14,NEONW099-1),(((IUP377-14,((IUP332-14,(IUP143-14,(IUP363-14,IUP292-14))),(IUP319-14,IUP318-14))),NEONW012-1),IUP121-14)),IUP076-14)),(IUP073-14,IUP077-14)),(((IUP105-14,IUP137-14),IUP308-14),IUP095-14)),(IUP104-14,IUP371-14)),IUP335-14)),(IUP333-14,(((((IUP094-14,(IUP322-14,(NEONW016-1,IUP106-14))),((IUP317-14,((((((((IUP132-14,(IUP078-14,IUP098-14)),IUP302-14),NEONW090-1),IUP355-14),IUP340-14),NEONW011-1),IUP329-14),(IUP134-14,(IUP079-14,(IUP096-14,IUP085-14))))),((((IUP128-14,(IUP089-14,IUP136-14)),NEONW097-1),IUP347-14),(((IUP124-14,IUP315-14),(IUP120-14,IUP131-14)),((((IUP141-14,(IUP366-14,((IUP115-14,((IUP374-14,((IUP362-14,IUP097-14),IUP310-14)),NEONW101-1)),(((((IUP103-14,((IUP140-14,((IUP348-14,IUP357-14),(IUP100-14,(IUP122-14,IUP090-14)))),((IUP376-14,(IUP336-14,((IUP323-14,(IUP081-14,IUP360-14)),IUP344-14))),IUP111-14))),IUP092-14),IUP108-14),(((((NEONW014-1,IUP331-14),IUP314-14),NEONW018-1),NEONW019-1),IUP130-14)),(IUP112-14,((IUP082-14,(((((IUP069-14,IUP087-14),NEONW087-1),(((IUP330-14,(NEONW015-1,IUP303-14)),(IUP334-14,IUP351-14)),(((IUP305-14,IUP364-14),IUP086-14),NEONW084-1))),((IUP074-14,(IUP370-14,BETN059-18)),NEONW091-1)),(IUP328-14,(IUP327-14,IUP343-14)))),IUP367-14)))))),(IUP083-14,IUP139-14)),IUP138-14),IUP337-14))))),((((((IUP109-14,IUP084-14),IUP075-14),((((IUP102-14,NEONW035-1),((((IUP133-14,IUP312-14),((IUP301-14,((IUP349-14,(IUP356-14,((IUP375-14,(((IUP107-14,IUP123-14),(IUP320-14,IUP099-14)),IUP365-14)),(NEONT359-1,IUP352-14)))),(((((IUP353-14,NEONW036-1),IUP339-14),IUP378-14),NEONW089-1),IUP342-14))),IUP119-14)),IUP346-14),NEONW086-1)),BETN046-18),BETN060-18)),((IUP127-14,IUP135-14),(IUP316-14,IUP326-14))),BETN063-18),NEONW013-1)),((((((((((IUP324-14,IUP368-14),NEONW098-1),(IUP307-14,(NEONW105-1,IUP359-14))),IUP358-14),IUP341-14),NEONW096-1),((((((((((IUP361-14,IUP354-14),IUP373-14),(IUP380-14,NEONW095-1)),IUP309-14),IUP304-14),IUP379-14),IUP338-14),NEONW085-1),IUP311-14),(NEONW100-1,IUP313-14))),(IUP070-14,IUP088-14)),IUP126-14),((IUP093-14,IUP125-14),(((IUP080-14,IUP129-14),IUP369-14),((IUP071-14,(IUP118-14,(NEONW017-1,(((IUP110-14,IUP345-14),IUP306-14),IUP101-14)))),(IUP116-14,IUP117-14)))))),((IUP179-14,IUP321-14),IUP091-14)))),((ISUP040-14,((((ISUP042-14,BETN652-18),BETN642-18),(BETN655-18,(((ISUP033-14,(ISUP045-14,ISUP043-14)),ISUP035-14),ISUP039-14))),BETN645-18)),(ISUP036-14,((BETN174-18,((((BETN177-18,(NEONT050-1,BETN176-18)),((NEONU283-1,NEONU272-1),NEONU278-1)),(BETN172-18,NEONU280-1)),NEONT049-1)),BETN173-18))))),((((BETN725-18,((ISUP168-14,BETN714-18),((ISUP176-14,((ISUP180-14,ISUP185-14),(ISUP186-14,(ISUP177-14,(ISUP181-14,(ISUP179-14,(ISUP183-14,ISUP184-14))))))),BETN719-18))),ISUP159-14),((BETN726-18,ISUP182-14),((ISUP170-14,(((ISUP153-14,ISUP145-14),(((((ISUP167-14,ISUP165-14),ISUP172-14),ISUP160-14),(ISUP175-14,ISUP173-14)),ISUP149-14)),(((((ISUP157-14,(ISUP166-14,ISUP158-14)),ISUP156-14),ISUP162-14),(ISUP154-14,ISUP164-14)),ISUP150-14))),ISUP161-14))),((NEONU1995-,NEONU1996-),NEONT400-1))),(((((((BETN693-18,BETN712-18),(NEONU2099-,ISUP105-14)),BETN695-18),((ISUP178-14,((ISUP193-14,(ISUP148-14,(((BETN900-18,(ISUP194-14,ISUP147-14)),ISUP189-14),(ISUP191-14,ISUP192-14)))),(((ISUP152-14,BETN722-18),BETN938-18),BETN678-18))),ISUP155-14)),(((((BETN721-18,(BETN876-18,((BETN877-18,BETN911-18),BETN688-18))),BETN891-18),(BETN700-18,BETN892-18)),BETN902-18),((BETN179-18,(((BETN685-18,(NEONT424-1,BETN075-18)),BETN661-18),(((NEONT416-1,(BETN926-18,NEONT350-1)),(IUP1082-14,NEONT385-1)),(BETN706-18,(NEONT342-1,((BETN744-18,NEONT378-1),(NEONT393-1,(NEONT364-1,NEONT371-1)))))))),NEONT357-1))),(((BETN916-18,((BETN912-18,(BETN687-18,BETN878-18)),BETN905-18)),(BETN899-18,BETN925-18)),NEONU269-1)),(NEONT155-1,(NEONU200-1,IUP584-14))))),((BETN782-18,IUP1097-14),(NEONU386-1,((NEONU391-1,((NEONU323-1,ISUP354-14),(NEONU392-1,NEONU322-1))),(NEONU388-1,(ISUP355-14,(NEONU389-1,(ISUP353-14,NEONU390-1))))))))))),((BETN169-18,(((ISUP024-14,ISUP012-14),ISUP022-14),(ISUP013-14,((ISUP020-14,((ISUP007-14,(((ISUP001-14,(NEONT389-1,((NEONT397-1,(NEONU196-1,((NEONT367-1,NEONU194-1),(NEONT381-1,NEONU195-1)))),NEONT374-1))),ISUP002-14),(ISUP015-14,(ISUP008-14,(((ISUP011-14,(ISUP005-14,(ISUP009-14,ISUP019-14))),ISUP023-14),(ISUP018-14,(ISUP014-14,(ISUP003-14,ISUP006-14)))))))),(ISUP016-14,ISUP021-14))),ISUP010-14)))),((NEONW029-1,(((((((NEONW032-1,NEONW024-1),(NEONW026-1,NEONT409-1)),NEONW023-1),(((NEONW033-1,NEONT401-1),NEONW022-1),NEONW106-1)),(NEONW027-1,(NEONT343-1,NEONT425-1))),(NEONW021-1,NEONW028-1)),NEONW031-1)),((NEONW034-1,(ISUP142-14,((((((((((BETN635-18,BETN632-18),BETN639-18),BETN631-18),(BETN640-18,BETN580-18)),BETN569-18),BETN577-18),BETN574-18),ISUP030-14),(BETN571-18,((((ISUP470-14,BETN641-18),ISUP469-14),ISUP468-14),(ISUP471-14,(((ISUP473-14,ISUP474-14),ISUP472-14),ISUP452-14))))),(NEONU212-1,((((NEONU211-1,(NEONU209-1,(NEONU208-1,NEONU207-1))),NEONU210-1),(NEONU1997-,((NEONU1998-,NEONU1999-),(NEONU2000-,NEONU2002-)))),(NEONU206-1,NEONU205-1)))))),(BETN913-18,(BETN903-18,BETN942-18)))))),(((ISUP095-14,(ISUP096-14,ISUP094-14)),((((NEONU1377-,(NEONU1380-,NEONU1378-)),NEONU1379-),(NEONU1381-,NEONU1420-)),(BETN882-18,(NEONU1376-,((NEONU1476-,((NEONU1418-,((NEONU1370-,NEONU1373-),NEONU1371-)),NEONU1368-)),((((NEONU1419-,NEONU1372-),((NEONU1369-,NEONU1366-),BETN785-18)),NEONU1374-),NEONU1375-)))))),NEONU451-1)))))),((NEONU409-1,(NEONU448-1,NEONU408-1)),NEONT080-1)),((IUP560-14,(ISUP256-14,(((((ISUP257-14,ISUP222-14),ISUP238-14),ISUP216-14),(ISUP235-14,(ISUP220-14,(((ISUP218-14,(ISUP255-14,(ISUP219-14,(ISUP230-14,(ISUP240-14,ISUP242-14))))),((((((ISUP249-14,IUP556-14),ISUP251-14),ISUP226-14),ISUP227-14),ISUP250-14),(((IUP512-14,ISUP247-14),ISUP254-14),ISUP231-14))),(ISUP233-14,(((((((((NEONT151-1,ISUP239-14),ISUP228-14),ISUP229-14),ISUP232-14),ISUP241-14),ISUP253-14),ISUP221-14),((((((NEONU201-1,ISUP234-14),((ISUP244-14,NEONU197-1),ISUP243-14)),ISUP224-14),ISUP236-14),ISUP245-14),(ISUP248-14,ISUP237-14))),(ISUP246-14,ISUP215-14))))))),(NEONT074-1,NEONU199-1)))),BETN1067-1)))),(((BETN1044-1,BETN1062-1),BETN1091-1),((((BETN1095-1,(((BETN1102-1,(BETN1132-1,(BETN1043-1,BETN1105-1))),BETN1096-1),BETN1133-1)),(((BETN1053-1,BETN1092-1),BETN1045-1),BETN1094-1)),BETN1098-1),((BETN1090-1,BETN1131-1),((BETN1093-1,BETN1128-1),(BETN1100-1,BETN1064-1))))),BETN1042-1);
((((BETN1044-1,BETN1062-1),BETN1091-1),((((BETN1090-1,BETN1131-1),((BETN1093-1,BETN1128-1),(BETN1100-1,BETN1064-1))),(BETN1095-1,(((((BETN1102-1,(BETN1132-1,(BETN1043-1,BETN1105-1))),BETN1096-1),BETN1133-1),(BETN1045-1,BETN1094-1)),(BETN1053-1,BETN1092-1)))),(BETN1097-1,((BETN1078-1,ISUP252-14),((IUP560-14,(ISUP256-14,(NEONU199-1,(ISUP246-14,((NEONT074-1,(((ISUP257-14,ISUP222-14),ISUP238-14),ISUP216-14)),(ISUP235-14,(ISUP220-14,(((ISUP218-14,(ISUP255-14,((ISUP219-14,(ISUP230-14,ISUP240-14)),ISUP242-14))),((((((ISUP249-14,IUP556-14),ISUP251-14),ISUP226-14),ISUP227-14),ISUP250-14),(((IUP512-14,ISUP247-14),ISUP254-14),ISUP231-14))),(ISUP233-14,(((((((((NEONT151-1,ISUP239-14),ISUP228-14),ISUP229-14),ISUP232-14),ISUP241-14),ISUP253-14),ISUP221-14),((((((NEONU201-1,ISUP234-14),((ISUP244-14,NEONU197-1),ISUP243-14)),ISUP224-14),ISUP236-14),ISUP245-14),(ISUP248-14,ISUP237-14))),ISUP215-14)))))))))),(BETN1067-1,((BETN658-18,((NEONU256-1,(((NEONT094-1,((NEONU254-1,((NEONT092-1,NEONU1984-),NEONT027-1)),(NEONU255-1,NEONT312-1))),NEONT093-1),NEONU253-1)),(((NEONU1992-,NEONU1993-),((NEONU1994-,((((IUP583-14,IUP580-14),(NEONT398-1,(((NEONT382-1,NEONT368-1),NEONT361-1),NEONT390-1))),(IUP581-14,(NEONT313-1,BETN1088-1))),(NEONU2103-,(((BETN896-18,BETN897-18),(BETN884-18,(BETN894-18,BETN904-18))),(NEONU2104-,BETN893-18))))),(((NEONT152-1,NEONU457-1),BETN1076-1),((((NEONU439-1,NEONT078-1),(((((NEONT070-1,((((NEONT100-1,NEONU440-1),NEONT099-1),NEONT076-1),NEONT122-1)),IUP590-14),(IUP602-14,((NEONT104-1,NEONU198-1),NEONU441-1))),IUP587-14),NEONT134-1)),NEONU438-1),NEONU437-1)))),(((((((((((((((BETN863-18,BETN864-18),(BETN838-18,BETN867-18)),BETN853-18),BETN856-18),(NEONU2086-,(NEONU2087-,(NEONU2085-,NEONU2089-)))),((((((IUP1052-14,NEONU1409-),IUP1051-14),IUP802-14),(IUP801-14,(IUP1048-14,((NEONU1407-,NEONU1408-),(IUP1054-14,IUP1056-14))))),((IUP1046-14,(IUP1055-14,(IUP1053-14,IUP1049-14))),IUP1047-14)),(IUP804-14,((IUP798-14,IUP800-14),IUP803-14)))),(((((NEONT296-1,NEONU449-1),(ISUP366-14,(NEONU384-1,(NEONT118-1,NEONU385-1)))),((NEONT133-1,((NEONT121-1,NEONT295-1),(((NEONU381-1,NEONU382-1),NEONT141-1),NEONU383-1))),NEONU455-1)),((NEONU2090-,NEONU2088-),((((BETN748-18,(ISUP110-14,ISUP116-14)),ISUP113-14),(ISUP114-14,(ISUP115-14,ISUP117-14))),(((BETN686-18,((BETN711-18,BETN690-18),BETN701-18)),(((BETN740-18,(NEONU2118-,BETN732-18)),NEONU2119-),NEONU2110-)),(((BETN734-18,NEONU2111-),BETN669-18),BETN671-18))))),(BETN850-18,(((IUP657-14,(((NEONT021-1,(NEONT034-1,NEONT020-1)),(NEONT022-1,NEONT007-1)),IUP656-14)),IUP655-14),IUP659-14)))),(NEONU2001-,((ISUP106-14,((NEONU2114-,(NEONU2117-,NEONU2115-)),BETN664-18)),((BETN818-18,BETN824-18),(BETN910-18,((BETN901-18,(BETN895-18,BETN887-18)),(BETN823-18,(BETN820-18,(BETN888-18,BETN889-18))))))))),((((NEONU1978-,((NEONU1975-,(NEONU2100-,NEONU1980-)),(NEONU2098-,(NEONU2097-,(((((((NEONU1983-,(NEONU1977-,NEONU1985-)),NEONU1981-),NEONU1987-),((BETN092-18,(NEONT379-1,NEONT372-1)),((NEONU1979-,NEONT116-1),NEONT351-1))),((NEONT344-1,NEONU2102-),NEONT117-1)),NEONU2101-),((NEONT297-1,(NEONU2081-,NEONU2084-)),(((((NEONU1986-,NEONU1976-),NEONU1973-),NEONU1988-),NEONT358-1),NEONU1982-))))))),NEONT365-1),(((((((IUP467-14,NEONT033-1),(NEONT023-1,(NEONT298-1,(NEONT300-1,NEONT302-1)))),(IUP545-14,NEONT299-1)),IUP468-14),((NEONT012-1,NEONT030-1),ISUP287-14)),IUP472-14),NEONT035-1)),(((BETN754-18,((BETN753-18,(NEONU2116-,NEONU2113-)),((BETN679-18,BETN731-18),(BETN738-18,BETN741-18)))),(NEONU243-1,(NEONU238-1,(((NEONU244-1,NEONU237-1),(NEONU236-1,((NEONU239-1,NEONU241-1),(NEONU242-1,NEONU240-1)))),NEONU235-1)))),((((NEONU277-1,NEONU275-1),NEONU276-1),(NEONU274-1,NEONU273-1)),(NEONT061-1,((NEONT304-1,((NEONT051-1,(NEONT057-1,(NEONT088-1,(NEONT089-1,NEONT303-1)))),((NEONT305-1,NEONT054-1),NEONT053-1))),NEONT056-1)))))),((BETN129-18,((((BETN127-18,BETN091-18),(((BETN126-18,((IUP220-14,IUP247-14),BETN146-18)),(((IUP249-14,(BETN023-18,(IUP256-14,(BETN090-18,BETN128-18)))),(BETN037-18,(IUP161-14,IUP149-14))),BETN131-18)),IUP244-14)),IUP191-14),(IUP239-14,BETN130-18))),((IUP168-14,IUP207-14),(((((IUP223-14,((IUP255-14,((((((IUP278-14,IUP240-14),NEONW047-1),IUP234-14),IUP232-14),IUP258-14),IUP238-14)),IUP224-14)),IUP206-14),IUP265-14),(((IUP251-14,(IUP272-14,(IUP248-14,(((((NEONW046-1,((((IUP213-14,IUP221-14),IUP233-14),((((IUP195-14,(IUP260-14,NEONW039-1)),(((((NEONW048-1,NEONW040-1),IUP267-14),IUP262-14),IUP277-14),IUP237-14)),NEONW041-1),((IUP241-14,(NEONW042-1,NEONW043-1)),(NEONW049-1,(((IUP218-14,(IUP222-14,(((IUP270-14,IUP169-14),(((((((((IUP202-14,IUP199-14),IUP197-14),IUP271-14),NEONW037-1),IUP184-14),IUP243-14),IUP236-14),(IUP245-14,(((NEONW044-1,IUP259-14),IUP279-14),NEONW052-1))),((((IUP185-14,(((((((IUP280-14,IUP176-14),IUP211-14),IUP261-14),NEONW051-1),IUP268-14),(BETN022-18,IUP252-14)),IUP210-14)),IUP273-14),IUP189-14),(IUP226-14,IUP208-14)))),((IUP264-14,IUP235-14),IUP219-14)))),IUP257-14),(NEONW045-1,(((IUP231-14,IUP217-14),IUP209-14),NEONW054-1))))))),IUP230-14)),((BETN020-18,IUP254-14),IUP175-14)),(NEONW038-1,(BETN021-18,(IUP253-14,(NEONW093-1,((IUP187-14,((IUP193-14,IUP242-14),IUP269-14)),IUP228-14)))))),((IUP263-14,(IUP275-14,(IUP200-14,(IUP192-14,IUP194-14)))),(IUP204-14,((NEONW053-1,IUP266-14),BETN025-18)))),IUP250-14)))),BETN147-18),IUP225-14)),IUP276-14)))),(BETN883-18,(((((BETN123-18,BETN185-18),BETN124-18),(ISUP108-14,((((NEONU2072-,NEONU2079-),(NEONW075-1,(NEONW103-1,(NEONW088-1,(NEONW094-1,(NEONW092-1,(BETN134-18,(NEONU2070-,((BETN045-18,(NEONW073-1,(NEONW068-1,(NEONW074-1,((NEONU2073-,NEONW071-1),NEONW077-1))))),(ISUP085-14,((BETN031-18,(NEONU2071-,(BETN136-18,(NEONU2067-,ISUP075-14)))),(ISUP076-14,((NEONW076-1,((NEONW072-1,NEONU2083-),IUP158-14)),(((ISUP080-14,ISUP077-14),(ISUP081-14,ISUP078-14)),(ISUP092-14,ISUP090-14))))))))))))))),(NEONU2068-,(ISUP091-14,BETN135-18))),ISUP082-14))),(((((BETN133-18,((ISUP029-14,ISUP034-14),ISUP031-14)),((ISUP032-14,((BETN144-18,(NEONU271-1,BETN644-18)),(BETN186-18,(BETN187-18,(NEONU270-1,ISUP207-14))))),BETN132-18)),((NEONU2080-,(((((IUP186-14,NEONT395-1),IUP181-14),IUP205-14),((BETN043-18,(IUP229-14,(IUP285-14,(BETN096-18,BETN041-18)))),((((((((((NEONT387-1,IUP182-14),(((IUP227-14,IUP274-14),(IUP215-14,NEONU2076-)),IUP171-14)),IUP113-14),(IUP284-14,NEONW078-1)),(IUP212-14,(IUP167-14,NEONU2078-))),(IUP246-14,IUP177-14)),((IUP170-14,IUP198-14),BETN145-18)),(IUP178-14,IUP173-14)),((IUP203-14,IUP196-14),IUP172-14)),IUP214-14))),IUP174-14)),NEONU1974-)),(BETN093-18,(((((BETN026-18,((IUP216-14,BETN040-18),IUP188-14)),BETN095-18),BETN039-18),BETN027-18),BETN029-18))),((ISUP199-14,ISUP195-14),(((ISUP200-14,ISUP202-14),((ISUP198-14,ISUP196-14),ISUP197-14)),(ISUP203-14,ISUP201-14))))),(((BETN137-18,(BETN141-18,(ISUP087-14,ISUP083-14))),BETN139-18),((ISUP088-14,BETN143-18),(ISUP079-14,(BETN140-18,(ISUP086-14,(BETN142-18,ISUP089-14))))))))),(NEONW030-1,NEONU446-1)),(((BETN084-18,BETN085-18),((BETN125-18,BETN010-18),(((NEONT421-1,NEONT354-1),NEONT339-1),NEONT347-1))),((((BETN036-18,(((BETN189-18,((BETN034-18,(NEONW064-1,NEONW104-1)),NEONW065-1)),(BETN097-18,(((BETN030-18,(BETN035-18,BETN033-18)),BETN028-18),((((IUP156-14,NEONW063-1),((((((IUP145-14,IUP154-14),NEONW069-1),(((((((((NEONW058-1,NEONW066-1),NEONW060-1),NEONW050-1),IUP144-14),IUP157-14),NEONT418-1),NEONW102-1),NEONW057-1),IUP147-14)),NEONT410-1),IUP153-14),NEONW056-1)),((((NEONW067-1,(IUP151-14,NEONW070-1)),(((((NEONU2069-,BETN032-18),(BETN188-18,IUP155-14)),IUP148-14),NEONW061-1),NEONW062-1)),NEONW059-1),IUP150-14)),IUP159-14)))),IUP160-14)),IUP152-14),(NEONW082-1,IUP146-14)),NEONW055-1))),((((((((((BETN609-18,(BETN636-18,BETN579-18)),((BETN597-18,(BETN647-18,BETN646-18)),BETN568-18)),BETN623-18),ISUP046-14),ISUP049-14),ISUP466-14),ISUP050-14),BETN612-18),(BETN621-18,((ISUP464-14,(ISUP465-14,ISUP467-14)),ISUP463-14))),((((((ISUP055-14,ISUP048-14),ISUP047-14),(((BETN622-18,BETN610-18),(((ISUP056-14,BETN627-18),(BETN573-18,BETN578-18)),(BETN576-18,BETN575-18))),BETN570-18)),(BETN589-18,ISUP054-14)),BETN607-18),((((((((ISUP424-14,ISUP454-14),(ISUP429-14,((ISUP447-14,((ISUP444-14,ISUP428-14),ISUP427-14)),ISUP451-14))),(ISUP426-14,ISUP457-14)),ISUP460-14),(ISUP445-14,ISUP450-14)),((((BETN599-18,((ISUP433-14,(ISUP446-14,(((ISUP461-14,(BETN603-18,ISUP425-14)),(BETN616-18,BETN614-18)),(BETN615-18,ISUP462-14)))),ISUP448-14)),BETN604-18),(BETN598-18,(ISUP459-14,(BETN613-18,BETN618-18)))),(ISUP453-14,(ISUP458-14,ISUP449-14)))),(BETN591-18,BETN601-18)),(ISUP456-14,((BETN566-18,((ISUP053-14,((((BETN600-18,BETN617-18),(BETN638-18,(((BETN588-18,(BETN625-18,BETN620-18)),BETN592-18),BETN660-18))),BETN593-18),(BETN602-18,BETN630-18))),((ISUP051-14,ISUP052-14),((BETN584-18,BETN585-18),BETN624-18)))),((((NEONT045-1,NEONT306-1),(((NEONT309-1,(NEONT129-1,NEONT308-1)),NEONT086-1),NEONT307-1)),(NEONT036-1,(NEONT047-1,NEONT052-1))),NEONT128-1))))))),(((((NEONU1365-,(BETN937-18,BETN939-18)),((BETN001-18,(((BETN003-18,BETN066-18),IUP300-14),BETN002-18)),BETN004-18)),((NEONU1364-,((BETN802-18,IUP792-14),(BETN784-18,(((BETN749-18,IUP793-14),IUP794-14),(BETN776-18,(BETN774-18,BETN755-18)))))),(((((NEONU1379-,(NEONU1381-,NEONU1420-)),NEONU1377-),(NEONU1380-,NEONU1378-)),ISUP455-14),((ISUP095-14,(ISUP096-14,ISUP094-14)),(NEONU1372-,((((((NEONU1368-,(NEONU1376-,NEONU1476-)),NEONU1373-),NEONU1371-),NEONU1370-),(NEONU1418-,(BETN785-18,BETN882-18))),((((NEONU1419-,NEONU1366-),NEONU1374-),NEONU1375-),NEONU1369-))))))),(((((((ISUP443-14,ISUP475-14),((((BETN890-18,(((NEONU1395-,NEONU1388-),(((IUP1080-14,(((IUP786-14,IUP1066-14),((NEONU1426-,IUP1101-14),(IUP1071-14,NEONU1390-))),(IUP1098-14,IUP1077-14))),(IUP1102-14,NEONU1389-)),((IUP1100-14,(IUP783-14,IUP785-14)),IUP784-14))),(BETN936-18,NEONU2130-))),((NEONU1387-,NEONU1396-),(IUP799-14,NEONT174-1))),(((((BETN878-18,(BETN912-18,BETN687-18)),(BETN905-18,BETN916-18)),(BETN899-18,BETN925-18)),NEONU269-1),(((NEONU391-1,NEONU388-1),(((NEONU323-1,NEONU392-1),(NEONU322-1,NEONU386-1)),ISUP354-14)),(NEONU389-1,(ISUP355-14,(ISUP353-14,NEONU390-1)))))),((NEONU213-1,(BETN1063-1,BETN1068-1)),(BETN819-18,(BETN879-18,BETN833-18))))),((((BETN649-18,(BETN659-18,(BETN656-18,BETN651-18))),BETN650-18),BETN648-18),((((NEONT125-1,((NEONT048-1,NEONT055-1),NEONT046-1)),NEONT085-1),(((ISUP431-14,(ISUP439-14,ISUP430-14)),(((((ISUP438-14,ISUP436-14),ISUP440-14),(ISUP435-14,(ISUP441-14,ISUP434-14))),ISUP442-14),ISUP432-14)),ISUP437-14)),(((IUP456-14,(((NEONT004-1,IUP462-14),(NEONT005-1,((NEONT310-1,(NEONT028-1,((((IUP464-14,NEONT138-1),NEONT018-1),NEONT011-1),NEONU407-1))),NEONU406-1))),(IUP457-14,(IUP459-14,IUP463-14)))),NEONT311-1),NEONT139-1)))),ISUP025-14),((NEONU451-1,((BETN157-18,BETN158-18),(BETN181-18,(IUP296-14,IUP291-14)))),((BETN699-18,BETN707-18),((NEONU418-1,(((((ISUP261-14,((ISUP277-14,((BETN1072-1,((BETN1071-1,((BETN1134-1,BETN1074-1),(((BETN1108-1,BETN1041-1),BETN1130-1),BETN1125-1))),(((BETN1050-1,BETN1117-1),BETN1066-1),BETN1118-1))),((BETN1109-1,(((BETN1079-1,(BETN1070-1,BETN1057-1)),(BETN1129-1,BETN1120-1)),(BETN1127-1,BETN1059-1))),BETN1075-1))),(((ISUP268-14,NEONT149-1),NEONT123-1),NEONU417-1))),(ISUP282-14,(ISUP269-14,((((((NEONT377-1,((BETN052-18,(BETN122-18,NEONT392-1)),IUP288-14)),IUP286-14),(NEONT384-1,(BETN076-18,ISUP283-14))),(((NEONT127-1,NEONT196-1),((ISUP044-14,(BETN619-18,(BETN653-18,BETN572-18))),((BETN596-18,(BETN587-18,BETN626-18)),NEONU193-1))),((NEONT059-1,NEONT058-1),((NEONT082-1,NEONT041-1),NEONT124-1)))),IUP295-14),((((((((NEONT198-1,NEONU192-1),NEONT042-1),((NEONT044-1,NEONT197-1),NEONT043-1)),NEONT038-1),(IUP294-14,(BETN051-18,(BETN118-18,((NEONT370-1,IUP325-14),(BETN113-18,NEONU2074-)))))),NEONT199-1),((NEONT363-1,IUP293-14),IUP142-14)),(((NEONT145-1,(((NEONU415-1,NEONT147-1),NEONT131-1),NEONU416-1)),(NEONT200-1,NEONT090-1)),NEONT146-1)))))),(((((((ISUP275-14,ISUP263-14),(((ISUP279-14,NEONT144-1),(ISUP278-14,NEONT142-1)),ISUP264-14)),ISUP260-14),((ISUP266-14,(ISUP272-14,ISUP271-14)),ISUP276-14)),(ISUP265-14,ISUP223-14)),NEONT143-1),ISUP280-14)),(ISUP259-14,((ISUP281-14,(ISUP270-14,NEONT154-1)),(ISUP273-14,NEONT148-1)))),ISUP258-14)),ISUP017-14)))),(((IUP553-14,(IUP541-14,IUP555-14)),NEONU447-1),(((((((NEONU419-1,NEONT095-1),((BETN167-18,BETN168-18),((NEONU2077-,BETN094-18),(BETN166-18,(BETN165-18,BETN164-18))))),((IUP548-14,(ISUP004-14,IUP547-14)),((IUP550-14,NEONU1398-),IUP549-14))),((BETN723-18,BETN847-18),(((((IUP299-14,(((((IUP1028-14,NEONU1465-),NEONU1459-),IUP1027-14),(((((((((IUP1026-14,IUP1036-14),(IUP1038-14,NEONU1457-)),IUP789-14),(NEONU1463-,(NEONU1462-,IUP1035-14))),((IUP1037-14,((IUP1039-14,(NEONU1460-,IUP788-14)),(NEONU1456-,(NEONU1461-,NEONU1464-)))),IUP790-14)),IUP1029-14),IUP787-14),IUP1030-14),NEONU1458-)),((((((((BETN851-18,BETN857-18),BETN944-18),BETN870-18),BETN703-18),BETN875-18),(BETN860-18,BETN874-18)),(BETN718-18,BETN869-18)),((BETN825-18,((BETN908-18,BETN831-18),BETN832-18)),(BETN737-18,((BETN871-18,((BETN829-18,(BETN898-18,BETN708-18)),BETN934-18)),BETN826-18)))))),(((((ISUP038-14,(NEONT003-1,NEONT172-1)),((((NEONT079-1,IUP664-14),IUP661-14),IUP663-14),IUP662-14)),(((((((((NEONU1333-,(NEONU1337-,NEONU1338-)),(NEONU1335-,(NEONU1331-,NEONU1336-))),(NEONU1334-,NEONU1332-)),(NEONU1435-,(NEONU1436-,NEONU1434-))),(((IUP815-14,(NEONU1410-,(IUP811-14,IUP816-14))),(((NEONU1438-,NEONU1443-),(((IUP778-14,((((IUP1141-14,NEONU1455-),NEONU1448-),((NEONU1417-,NEONU1447-),NEONU1454-)),((IUP1147-14,((((IUP1136-14,((((NEONU1452-,(IUP1081-14,IUP1138-14)),IUP1135-14),IUP779-14),(IUP1145-14,IUP780-14))),IUP1149-14),(IUP1131-14,IUP776-14)),(IUP1137-14,IUP1132-14))),(((NEONU1451-,IUP1144-14),NEONU1450-),(IUP1140-14,(IUP1133-14,(IUP777-14,IUP1146-14))))))),(NEONU1453-,((IUP1142-14,NEONU1449-),(IUP1130-14,((IUP1143-14,IUP1148-14),IUP1134-14))))),((((((IUP1107-14,NEONU1437-),(NEONU1445-,NEONU1444-)),IUP1106-14),(NEONU1439-,IUP813-14)),(IUP823-14,((((IUP819-14,(((IUP817-14,NEONU1446-),(NEONU1441-,NEONU1442-)),IUP812-14)),(IUP822-14,IUP818-14)),IUP820-14),(IUP1110-14,IUP814-14)))),(IUP821-14,(IUP1109-14,NEONU1440-))))),NEONU1411-)),((((NEONU1429-,(NEONU1430-,IUP1083-14)),(((IUP809-14,(NEONU1433-,NEONU1431-)),((IUP810-14,IUP808-14),IUP782-14)),NEONU1432-)),IUP1121-14),IUP805-14))),((IUP1122-14,(((IUP1124-14,IUP806-14),IUP807-14),IUP1118-14)),(IUP480-14,((IUP754-14,((IUP476-14,ISUP350-14),((((((((IUP479-14,NEONT067-1),((NEONU410-1,((IUP759-14,NEONT177-1),(ISUP071-14,IUP478-14))),ISUP304-14)),(((((((NEONU411-1,NEONT327-1),NEONT066-1),NEONT178-1),NEONT071-1),(NEONT068-1,(IUP753-14,NEONU413-1))),(NEONT175-1,(NEONT016-1,NEONT114-1))),(NEONT326-1,NEONU412-1))),ISUP351-14),NEONT176-1),NEONT323-1),(NEONT324-1,IUP752-14)),((((((NEONT325-1,NEONT069-1),NEONU414-1),IUP751-14),NEONT015-1),(IUP484-14,IUP758-14)),IUP475-14)))),ISUP349-14)))),((((BETN760-18,BETN809-18),(BETN808-18,BETN814-18)),BETN761-18),(BETN816-18,BETN807-18))),(BETN759-18,(BETN775-18,BETN788-18))),((ISUP102-14,ISUP100-14),((((ISUP062-14,ISUP310-14),(ISUP300-14,((ISUP336-14,(ISUP321-14,ISUP346-14)),ISUP307-14))),((((ISUP328-14,ISUP064-14),(ISUP068-14,(((((ISUP338-14,ISUP340-14),ISUP329-14),(((ISUP326-14,ISUP341-14),((ISUP322-14,ISUP302-14),ISUP298-14)),ISUP295-14)),(ISUP345-14,ISUP318-14)),ISUP312-14))),((((ISUP073-14,((ISUP060-14,ISUP313-14),ISUP057-14)),(ISUP065-14,ISUP066-14)),(ISUP058-14,(ISUP072-14,ISUP067-14))),ISUP063-14)),(ISUP059-14,((((ISUP331-14,(((((((((ISUP301-14,(ISUP314-14,((ISUP337-14,(((ISUP324-14,ISUP335-14),(ISUP320-14,(ISUP330-14,ISUP325-14))),ISUP319-14)),(ISUP339-14,ISUP332-14)))),ISUP306-14),ISUP333-14),ISUP317-14),ISUP316-14),(ISUP293-14,ISUP303-14)),((ISUP288-14,(ISUP297-14,ISUP296-14)),ISUP308-14)),ISUP311-14),(ISUP348-14,ISUP327-14))),(ISUP309-14,ISUP291-14)),ISUP305-14),ISUP061-14)))),((ISUP344-14,ISUP343-14),(((ISUP294-14,ISUP290-14),(ISUP323-14,ISUP289-14)),(ISUP299-14,(ISUP292-14,((ISUP334-14,ISUP347-14),ISUP315-14))))))))),(BETN629-18,(NEONT348-1,BETN053-18))),(((((IUP021-14,IUP015-14),(((IUP013-14,(((((BETN101-18,((BETN100-18,IUP010-14),(((NEONT383-1,NEONT407-1),IUP006-14),BETN099-18))),(BETN149-18,(IUP007-14,(BETN009-18,(IUP011-14,(IUP016-14,IUP012-14)))))),BETN006-18),BETN005-18),((((NEONT391-1,IUP025-14),(NEONT399-1,IUP020-14)),(IUP022-14,(IUP017-14,IUP018-14))),BETN008-18))),(BETN007-18,(IUP019-14,(IUP009-14,((BETN098-18,IUP024-14),BETN049-18))))),IUP008-14)),(IUP048-14,(((((((IUP029-14,(IUP034-14,(IUP037-14,((IUP023-14,IUP044-14),(IUP031-14,((IUP014-14,IUP041-14),BETN017-18)))))),(((IUP050-14,(IUP062-14,IUP055-14)),(IUP005-14,(((IUP060-14,(IUP039-14,(IUP058-14,(IUP040-14,IUP051-14)))),IUP054-14),((BETN150-18,(IUP063-14,IUP038-14)),(IUP057-14,((((IUP064-14,IUP049-14),IUP052-14),(((IUP067-14,BETN015-18),BETN103-18),(NEONT369-1,IUP046-14))),(NEONU2082-,IUP028-14))))))),((IUP033-14,IUP066-14),IUP035-14))),BETN013-18),IUP030-14),((BETN102-18,(((IUP047-14,((IUP053-14,(IUP068-14,IUP056-14)),IUP061-14)),(IUP045-14,((IUP059-14,IUP065-14),IUP043-14))),IUP027-14)),IUP036-14)),(IUP042-14,NEONT376-1)),(IUP026-14,IUP032-14)))),(BETN190-18,BETN663-18)),((((BETN654-18,(NEONU202-1,NEONU203-1)),(NEONU204-1,NEONT173-1)),((BETN163-18,(((((IUP830-14,IUP829-14),(BETN087-18,NEONU2075-)),BETN089-18),BETN086-18),(NEONT408-1,ISUP104-14))),BETN161-18)),((((KJ592531.1,((KM533240.1,GU013631.1),HQ582180.1)),KM531702.1),(((BETN789-18,(((NEONU1362-,NEONU1363-),(BETN793-18,BETN792-18)),BETN777-18)),((IUP1058-14,(BETN828-18,(IUP781-14,BETN836-18))),((IUP1060-14,IUP1061-14),IUP1057-14))),((((((((((BETN779-18,(((((IUP605-14,NEONU396-1),ISUP363-14),NEONT105-1),NEONT098-1),(IUP607-14,((BETN773-18,NEONU393-1),NEONT115-1)))),IUP611-14),(NEONT103-1,(NEONU1413-,NEONU395-1))),NEONU394-1),IUP613-14),(IUP606-14,(NEONT112-1,NEONT097-1))),(((((NEONU216-1,NEONU217-1),NEONU214-1),(NEONU219-1,(NEONU221-1,(NEONU224-1,(NEONU223-1,((NEONU218-1,NEONU220-1),NEONU222-1)))))),NEONU215-1),NEONU445-1)),((BETN921-18,BETN922-18),(BETN920-18,BETN918-18))),(ISUP364-14,ISUP362-14)),(BETN733-18,(((NEONU2120-,BETN781-18),((BETN742-18,(NEONU2121-,NEONU2124-)),NEONU2122-)),NEONU2123-))))),ISUP284-14))))),(((((BETN735-18,((NEONU1427-,NEONU1428-),(IUP1111-14,IUP1112-14))),(NEONT322-1,(BETN906-18,(NEONU2094-,((BETN924-18,(BETN915-18,BETN852-18)),(BETN909-18,(NEONU2092-,((BETN822-18,NEONU2093-),(BETN907-18,NEONU2095-))))))))),BETN762-18),ISUP103-14),((((NEONT394-1,((NEONW008-1,NEONW010-1),((NEONT402-1,NEONW002-1),(NEONW007-1,NEONW080-1)))),NEONT386-1),(NEONW001-1,(NEONW004-1,(NEONW079-1,(NEONW083-1,(NEONW006-1,(NEONW005-1,(NEONW003-1,NEONW009-1)))))))),(((((ISUP074-14,(((IUP165-14,((BETN069-18,(BETN068-18,IUP162-14)),BETN154-18)),IUP166-14),(IUP164-14,(IUP163-14,(BETN153-18,BETN067-18))))),((((IUP001-14,(BETN072-18,BETN156-18)),IUP004-14),((((IUP002-14,IUP003-14),BETN074-18),BETN155-18),BETN070-18)),BETN071-18)),((BETN770-18,(BETN665-18,BETN769-18)),(((((BETN582-18,BETN605-18),(ISUP379-14,ISUP414-14)),((((((ISUP382-14,ISUP383-14),(ISUP371-14,((ISUP368-14,((ISUP375-14,ISUP399-14),(((ISUP384-14,ISUP416-14),ISUP403-14),(ISUP389-14,(ISUP417-14,ISUP406-14))))),ISUP393-14))),(ISUP411-14,((ISUP408-14,ISUP410-14),ISUP415-14))),(ISUP388-14,(((BETN567-18,(ISUP373-14,ISUP405-14)),(ISUP369-14,(((ISUP398-14,ISUP376-14),ISUP390-14),(((ISUP392-14,ISUP407-14),(((ISUP372-14,ISUP381-14),ISUP378-14),((ISUP404-14,ISUP396-14),((ISUP386-14,(ISUP412-14,(ISUP413-14,(ISUP401-14,(ISUP397-14,ISUP409-14))))),(ISUP385-14,ISUP394-14))))),ISUP377-14)))),ISUP395-14))),(ISUP370-14,ISUP391-14)),(ISUP374-14,(ISUP400-14,(ISUP387-14,ISUP380-14))))),(ISUP422-14,(((((BETN581-18,BETN595-18),(ISUP418-14,ISUP423-14)),ISUP420-14),ISUP419-14),ISUP421-14))),(NEONT039-1,((((((NEONU226-1,(NEONU230-1,NEONU229-1)),NEONU231-1),(NEONU225-1,NEONU234-1)),NEONU227-1),(NEONU233-1,NEONU228-1)),(((NEONT087-1,NEONU232-1),(((NEONT037-1,(((BETN1073-1,((BETN1054-1,(BETN1048-1,(BETN1061-1,BETN1056-1))),BETN1055-1)),BETN1060-1),BETN1047-1)),((NEONT084-1,(NEONT331-1,NEONT330-1)),NEONT332-1)),NEONT329-1)),NEONT040-1)))))),(BETN594-18,BETN583-18)),(BETN1086-1,(IUP465-14,ISUP101-14)))))),(BETN672-18,(NEONU1415-,NEONU1414-))),(BETN705-18,((BETN698-18,BETN692-18),(ISUP143-14,BETN702-18)))))),((((ISUP099-14,ISUP098-14),(((((NEONU444-1,NEONU2109-),(((ISUP286-14,NEONU443-1),NEONU2108-),NEONT140-1)),((IUP578-14,IUP574-14),NEONU442-1)),IUP573-14),NEONU2107-)),(((((NEONU1424-,NEONU1422-),(NEONU1399-,NEONU1382-)),NEONU1392-),((((NEONU1367-,(((((IUP1096-14,((NEONU1385-,IUP1090-14),(NEONU1421-,NEONU1349-))),(((NEONU1350-,NEONU1345-),(NEONU1352-,NEONU1347-)),(((IUP795-14,IUP1069-14),((IUP1092-14,(IUP797-14,IUP1073-14)),IUP796-14)),IUP1072-14))),((NEONU1346-,NEONU1348-),(NEONU1384-,BETN771-18))),(IUP1079-14,(NEONU1383-,NEONU1344-))),((IUP1095-14,NEONU1416-),NEONU1351-))),IUP1078-14),NEONU1386-),((NEONU1404-,((((NEONU1423-,(NEONU1403-,NEONU1400-)),(NEONU1402-,NEONU1391-)),NEONU1401-),NEONU1406-)),(NEONU1405-,NEONU1425-)))),((BETN750-18,((BETN756-18,BETN812-18),NEONU1397-)),BETN801-18))),((((NEONT187-1,(((((((IUP500-14,(NEONU324-1,IUP496-14)),(IUP503-14,IUP501-14)),NEONT188-1),IUP498-14),(NEONT110-1,IUP499-14)),(IUP497-14,IUP502-14)),(NEONT083-1,NEONT130-1))),((ISUP352-14,BETN813-18),NEONU1341-)),(((((((NEONU319-1,NEONU257-1),((NEONU265-1,NEONU282-1),(NEONU320-1,NEONU321-1))),((((NEONT321-1,(NEONT008-1,NEONU1990-)),NEONU1989-),NEONU1991-),(BETN859-18,((IUP1119-14,((ISUP037-14,((((((NEONU1471-,((((IUP1085-14,((NEONU1467-,(NEONU1358-,IUP1086-14)),NEONU1342-)),NEONU1472-),NEONU1469-),IUP1089-14)),IUP1087-14),(BETN811-18,BETN796-18)),((NEONU1475-,(NEONU1473-,NEONU1470-)),(NEONU1474-,BETN817-18))),IUP1043-14),(IUP544-14,(NEONT179-1,(ISUP365-14,((IUP543-14,(IUP542-14,(BETN794-18,(((BETN798-18,((BETN797-18,NEONU1357-),((NEONU1353-,NEONU1359-),NEONU1360-))),((NEONU1355-,NEONU1468-),((BETN800-18,BETN791-18),BETN799-18))),((NEONU1466-,NEONU2112-),((NEONU1356-,NEONU1354-),NEONU1343-)))))),NEONT180-1)))))),((NEONT355-1,(NEONU428-1,(NEONT001-1,(((IUP424-14,NEONU424-1),NEONU427-1),(NEONU426-1,NEONU425-1))))),(NEONT024-1,(NEONT006-1,NEONT181-1))))),NEONT413-1)))),(ISUP213-14,(ISUP210-14,ISUP214-14))),(((((BETN1114-1,BETN1052-1),(BETN1113-1,(((BETN1077-1,(((((NEONU435-1,(BETN1082-1,((BETN1122-1,BETN1110-1),BETN1065-1))),(NEONU436-1,IUP522-14)),(((((IUP417-14,NEONT137-1),NEONU432-1),IUP418-14),(((IUP416-14,NEONU433-1),IUP408-14),IUP413-14)),(NEONT091-1,NEONU434-1))),BETN1081-1),BETN1087-1)),BETN1051-1),BETN1112-1))),BETN1080-1),((BETN1085-1,(BETN1089-1,BETN1111-1)),((IUP403-14,IUP395-14),IUP404-14))),((((((NEONU267-1,(NEONU268-1,NEONU279-1)),((NEONU453-1,IUP511-14),((((IUP510-14,IUP513-14),NEONU454-1),IUP434-14),NEONU452-1))),((NEONU248-1,NEONU247-1),IUP297-14)),((((((NEONT101-1,NEONT062-1),NEONU429-1),(NEONU431-1,NEONU430-1)),(BETN1115-1,BETN1104-1)),NEONT077-1),((IUP487-14,((((NEONU403-1,(((NEONT065-1,NEONU405-1),NEONU401-1),(NEONT120-1,NEONT072-1))),IUP485-14),IUP488-14),(NEONU404-1,(IUP490-14,NEONU402-1)))),IUP665-14))),(((NEONU261-1,(((NEONU258-1,NEONU259-1),(((NEONU264-1,NEONU284-1),NEONU260-1),NEONU262-1)),ISUP209-14)),((NEONU285-1,NEONU318-1),NEONU263-1)),((NEONT150-1,((ISUP205-14,IUP532-14),NEONT017-1)),((((NEONT026-1,NEONU246-1),NEONU251-1),((((NEONT192-1,IUP529-14),IUP533-14),(((IUP531-14,IUP534-14),NEONU281-1),NEONU245-1)),((NEONT019-1,NEONT014-1),(NEONU249-1,NEONU252-1)))),(NEONU250-1,NEONU456-1))))),(ISUP093-14,((((IUP426-14,(NEONT013-1,NEONT009-1)),IUP427-14),(((NEONT032-1,NEONT025-1),IUP433-14),IUP546-14)),((IUP431-14,IUP432-14),IUP428-14)))))),(BETN657-18,(BETN608-18,(BETN611-18,BETN606-18)))),(((((BETN729-18,(BETN727-18,BETN724-18)),BETN728-18),(((NEONT189-1,((NEONU398-1,NEONU397-1),NEONU399-1)),IUP525-14),(NEONT119-1,NEONU400-1))),(IUP791-14,(((((NEONT010-1,ISUP204-14),NEONT190-1),IUP524-14),NEONT336-1),(NEONT031-1,(NEONT191-1,NEONT029-1))))),((ISUP097-14,(((NEONU2106-,NEONU2105-),BETN697-18),((BETN107-18,(BETN170-18,BETN171-18)),(BETN106-18,(BETN062-18,(BETN151-18,(IUP290-14,NEONU2091-))))))),(((((NEONT113-1,(((((((IUP632-14,NEONT186-1),NEONT185-1),BETN730-18),IUP619-14),(NEONT182-1,IUP653-14)),(NEONT107-1,NEONU420-1)),(ISUP367-14,IUP625-14))),((IUP631-14,IUP645-14),IUP634-14)),IUP630-14),((IUP644-14,(((IUP635-14,IUP615-14),(IUP633-14,(IUP617-14,(IUP618-14,IUP621-14)))),NEONT108-1)),(IUP629-14,BETN880-18))),NEONT184-1))))),((IUP443-14,((NEONU421-1,(NEONU422-1,IUP523-14)),IUP451-14)),(IUP437-14,IUP455-14))))),(((NEONU1412-,(NEONU2096-,BETN763-18)),(((((BETN764-18,(BETN739-18,BETN765-18)),BETN787-18),BETN747-18),((((BETN745-18,(BETN746-18,BETN758-18)),(BETN757-18,((NEONU1339-,NEONU1340-),BETN743-18))),((((BETN848-18,BETN841-18),(BETN842-18,BETN855-18)),BETN849-18),(((((ISUP127-14,ISUP126-14),ISUP124-14),ISUP123-14),ISUP122-14),((ISUP133-14,ISUP129-14),ISUP134-14)))),(((((((ISUP026-14,ISUP027-14),((BETN830-18,(BETN696-18,BETN845-18)),((((((NEONU2131-,NEONU2127-),ISUP135-14),(NEONU2126-,NEONU2128-)),NEONU2125-),(ISUP141-14,((ISUP136-14,BETN935-18),ISUP140-14))),BETN844-18))),((ISUP137-14,ISUP139-14),NEONU2129-)),BETN885-18),BETN886-18),(NEONU1394-,NEONU1393-)),(((ISUP128-14,ISUP130-14),(ISUP125-14,ISUP131-14)),ISUP121-14)))),((((((((((BETN943-18,BETN872-18),BETN704-18),((BETN945-18,(BETN862-18,BETN717-18)),BETN709-18)),ISUP188-14),(BETN941-18,((BETN933-18,BETN940-18),(BETN710-18,BETN720-18)))),BETN810-18),(((BETN682-18,((BETN676-18,BETN683-18),(BETN677-18,BETN815-18))),(ISUP028-14,(BETN681-18,BETN680-18))),BETN716-18)),BETN839-18),NEONU450-1),(((((BETN693-18,BETN712-18),(BETN695-18,ISUP105-14)),NEONU2099-),((((ISUP193-14,(ISUP148-14,(((BETN900-18,(ISUP194-14,ISUP147-14)),ISUP189-14),(ISUP191-14,ISUP192-14)))),((ISUP152-14,BETN938-18),(BETN678-18,BETN722-18))),ISUP178-14),ISUP155-14)),(((((BETN803-18,BETN751-18),BETN767-18),BETN804-18),BETN766-18),(((((BETN160-18,IUP283-14),(IUP190-14,(BETN159-18,IUP281-14))),(BETN082-18,BETN083-18)),BETN081-18),IUP282-14)))))),(((((BETN725-18,((ISUP168-14,(ISUP177-14,BETN719-18)),((ISUP180-14,ISUP185-14),(ISUP186-14,(ISUP181-14,(ISUP179-14,(ISUP183-14,ISUP184-14))))))),(ISUP159-14,(ISUP176-14,BETN714-18))),(BETN726-18,((ISUP170-14,((((ISUP149-14,ISUP160-14),ISUP153-14),ISUP145-14),((((ISUP167-14,ISUP165-14),ISUP172-14),(ISUP175-14,ISUP173-14)),ISUP161-14))),(((((ISUP158-14,ISUP156-14),ISUP162-14),((ISUP182-14,ISUP164-14),ISUP150-14)),ISUP154-14),(ISUP166-14,ISUP157-14))))),((NEONU1995-,NEONU1996-),NEONT400-1)),((((IUP105-14,(((IUP072-14,IUP076-14),((((IUP114-14,NEONW099-1),(((IUP377-14,((IUP332-14,(IUP143-14,(IUP363-14,IUP292-14))),(IUP319-14,IUP318-14))),NEONW012-1),IUP121-14)),(NEONW020-1,(IUP335-14,(IUP104-14,(IUP371-14,IUP073-14))))),IUP077-14)),(IUP372-14,(IUP137-14,IUP308-14)))),(((((((IUP314-14,IUP124-14),((IUP089-14,NEONW097-1),((IUP126-14,IUP071-14),(IUP347-14,IUP139-14)))),((((((((IUP083-14,IUP329-14),IUP101-14),IUP317-14),IUP141-14),(NEONW014-1,IUP331-14)),((IUP093-14,IUP125-14),(IUP129-14,(IUP080-14,((IUP134-14,(IUP096-14,IUP085-14)),(IUP116-14,(((IUP091-14,NEONW011-1),((((IUP132-14,IUP098-14),IUP302-14),NEONW090-1),IUP355-14)),((IUP337-14,(IUP094-14,((IUP079-14,IUP138-14),((IUP120-14,IUP131-14),IUP333-14)))),((((NEONW016-1,IUP106-14),((((IUP108-14,((IUP374-14,(IUP362-14,IUP097-14)),IUP092-14)),IUP130-14),(((((((IUP324-14,IUP368-14),NEONW098-1),(IUP307-14,(NEONW105-1,IUP359-14))),IUP358-14),IUP341-14),NEONW096-1),((((((((((IUP361-14,IUP354-14),IUP373-14),(IUP380-14,NEONW095-1)),IUP309-14),IUP304-14),IUP379-14),IUP338-14),NEONW085-1),IUP311-14),(NEONW100-1,IUP313-14)))),(IUP344-14,(((IUP323-14,((((NEONW087-1,(((IUP330-14,NEONW015-1),(IUP334-14,IUP351-14)),(((IUP305-14,IUP364-14),IUP086-14),NEONW084-1))),((((IUP370-14,(BETN059-18,IUP081-14)),IUP360-14),IUP074-14),NEONW091-1)),IUP069-14),IUP087-14)),IUP303-14),IUP336-14)))),IUP088-14),((NEONW017-1,IUP367-14),((((IUP090-14,(IUP140-14,((IUP348-14,IUP357-14),(IUP100-14,IUP122-14)))),IUP322-14),IUP366-14),((IUP179-14,((IUP316-14,IUP310-14),IUP376-14)),IUP115-14)))))))))))),IUP117-14),IUP070-14)),(((((IUP321-14,(NEONW101-1,IUP118-14)),IUP103-14),(((((IUP328-14,(IUP327-14,IUP343-14)),((IUP345-14,IUP306-14),(IUP078-14,(IUP110-14,(NEONW019-1,(IUP127-14,(IUP135-14,(IUP326-14,(((((IUP075-14,(IUP109-14,(IUP102-14,(((IUP312-14,((IUP301-14,((IUP349-14,(IUP356-14,((IUP375-14,(((IUP107-14,IUP123-14),IUP320-14),IUP365-14)),(NEONT359-1,IUP352-14)))),(((((IUP353-14,NEONW036-1),IUP339-14),IUP378-14),NEONW089-1),IUP342-14))),IUP119-14)),IUP346-14),(IUP133-14,IUP099-14))))),BETN046-18),NEONW035-1),((BETN063-18,(NEONW013-1,NEONW086-1)),IUP084-14)),(IUP369-14,BETN060-18)))))))))),IUP112-14),IUP082-14),NEONW018-1)),IUP340-14),IUP111-14)),(IUP128-14,IUP136-14)),IUP315-14),((IUP350-14,IUP180-14),IUP095-14))),((((((BETN902-18,BETN876-18),((BETN721-18,(BETN877-18,BETN891-18)),BETN911-18)),BETN688-18),(BETN700-18,BETN892-18)),((BETN179-18,(NEONT424-1,(BETN075-18,((((NEONT342-1,(((BETN744-18,NEONT378-1),(NEONT371-1,(NEONT364-1,NEONT393-1))),BETN706-18)),((BETN926-18,(BETN661-18,NEONT350-1)),BETN685-18)),IUP1082-14),(NEONT416-1,NEONT385-1))))),NEONT357-1)),(NEONT155-1,(NEONU200-1,IUP584-14)))),((NEONT126-1,NEONU191-1),(((BETN172-18,NEONU278-1),((((NEONT050-1,NEONU283-1),(NEONU280-1,NEONT049-1)),NEONU272-1),((BETN174-18,(BETN176-18,BETN177-18)),BETN173-18))),(((((BETN645-18,BETN652-18),BETN655-18),BETN642-18),((((ISUP033-14,(ISUP045-14,ISUP043-14)),ISUP035-14),ISUP039-14),(ISUP036-14,ISUP042-14))),ISUP040-14))))))),(BETN782-18,IUP1097-14)))),(((NEONT111-1,(NEONT195-1,(NEONT194-1,NEONT193-1))),(BETN634-18,((NEONT337-1,((((NEONT352-1,NEONT345-1),NEONT412-1),NEONT419-1),NEONT417-1)),(BETN111-18,((((IUP824-14,BETN110-18),NEONT380-1),(((BETN057-18,((((NEONT388-1,NEONT353-1),(NEONT373-1,NEONT360-1)),IUP287-14),NEONT338-1)),BETN061-18),(((BETN065-18,(NEONT346-1,IUP298-14)),BETN064-18),IUP289-14))),BETN109-18))))),((((NEONW034-1,(NEONW028-1,(NEONW031-1,(NEONW029-1,((((((NEONW032-1,NEONT409-1),NEONW026-1),NEONW023-1),(((NEONT401-1,NEONW033-1),NEONW022-1),NEONW106-1)),(NEONW027-1,(NEONT343-1,NEONT425-1))),(NEONW021-1,NEONW024-1)))))),(BETN913-18,(BETN903-18,BETN942-18))),ISUP142-14),((((((((((BETN635-18,BETN632-18),BETN639-18),BETN631-18),(BETN640-18,BETN580-18)),BETN577-18),BETN574-18),(BETN571-18,((((ISUP470-14,BETN641-18),ISUP469-14),ISUP468-14),(ISUP471-14,(((ISUP473-14,ISUP474-14),ISUP472-14),ISUP452-14))))),BETN569-18),ISUP030-14),(NEONU212-1,(((NEONU1997-,NEONU1999-),((NEONU2000-,NEONU2002-),((NEONU206-1,NEONU205-1),(NEONU211-1,(NEONU210-1,(NEONU209-1,(NEONU208-1,NEONU207-1))))))),NEONU1998-))))))),(((ISUP013-14,((ISUP001-14,((ISUP020-14,((ISUP007-14,(ISUP002-14,(ISUP015-14,(ISUP008-14,(((ISUP011-14,(ISUP005-14,(ISUP009-14,ISUP019-14))),ISUP023-14),(ISUP018-14,(ISUP014-14,(ISUP003-14,ISUP006-14)))))))),(ISUP016-14,ISUP021-14))),ISUP010-14)),(NEONT389-1,((NEONT397-1,(NEONU196-1,((NEONT367-1,NEONU194-1),(NEONT381-1,NEONU195-1)))),NEONT374-1)))),(ISUP022-14,(ISUP024-14,ISUP012-14))),BETN169-18)))))),((NEONU448-1,NEONU408-1),(NEONT080-1,NEONU409-1))))))))),BETN1098-1,BETN1042-1);
((((BETN1090-1,BETN1131-1),(BETN1094-1,BETN1097-1)),((((BETN1078-1,((IUP560-14,((((ISUP246-14,ISUP216-14),((ISUP257-14,ISUP222-14),ISUP238-14)),(((NEONT074-1,NEONU199-1),ISUP256-14),(ISUP242-14,ISUP215-14))),(ISUP235-14,(ISUP220-14,(((ISUP218-14,(ISUP255-14,(ISUP219-14,(ISUP230-14,ISUP240-14)))),((((((ISUP249-14,IUP556-14),ISUP251-14),ISUP226-14),ISUP227-14),ISUP250-14),(((IUP512-14,ISUP247-14),ISUP254-14),ISUP231-14))),(ISUP233-14,((((((((NEONT151-1,ISUP239-14),ISUP228-14),ISUP229-14),ISUP232-14),ISUP241-14),ISUP253-14),ISUP221-14),((((((NEONU201-1,ISUP234-14),((ISUP244-14,NEONU197-1),ISUP243-14)),ISUP224-14),ISUP236-14),ISUP245-14),(ISUP248-14,ISUP237-14))))))))),(BETN1067-1,((((BETN699-18,BETN707-18),ISUP455-14),((((NEONU256-1,((NEONU253-1,(((NEONT092-1,NEONT027-1),((NEONU254-1,NEONU1984-),(NEONU255-1,NEONT312-1))),NEONT094-1)),NEONT093-1)),((ISUP013-14,((ISUP022-14,(BETN169-18,(ISUP024-14,ISUP012-14))),(ISUP021-14,(((ISUP010-14,((NEONT389-1,((NEONT397-1,(NEONU196-1,((NEONT367-1,NEONU194-1),(NEONT381-1,NEONU195-1)))),NEONT374-1)),ISUP001-14)),ISUP020-14),(ISUP007-14,(ISUP002-14,(ISUP015-14,(ISUP008-14,(((ISUP011-14,(ISUP005-14,(ISUP009-14,ISUP019-14))),ISUP023-14),(ISUP018-14,(ISUP014-14,(ISUP003-14,ISUP006-14)))))))))))),ISUP016-14)),((NEONU2103-,(((NEONU2104-,BETN893-18),(BETN896-18,(BETN884-18,(BETN894-18,BETN904-18)))),BETN897-18)),(((BETN123-18,BETN185-18),BETN124-18),(((((NEONT152-1,NEONU457-1),BETN1076-1),(NEONU437-1,(((NEONT134-1,(NEONU439-1,NEONT078-1)),((((NEONT070-1,((((NEONT100-1,NEONU440-1),NEONT099-1),NEONT076-1),NEONT122-1)),(IUP602-14,((NEONT104-1,NEONU198-1),NEONU441-1))),IUP587-14),IUP590-14)),NEONU438-1))),((NEONU1994-,((NEONT390-1,((NEONT398-1,NEONT368-1),NEONT361-1)),NEONT382-1)),((IUP583-14,IUP580-14),(IUP581-14,(NEONT313-1,BETN1088-1))))),(NEONU1992-,NEONU1993-))))),(((((((ISUP106-14,((NEONU2114-,(NEONU2117-,NEONU2115-)),BETN664-18)),((BETN818-18,BETN824-18),(BETN910-18,((BETN901-18,(BETN823-18,(BETN888-18,BETN889-18))),(BETN820-18,(BETN895-18,BETN887-18)))))),(((NEONU2001-,((BETN679-18,(BETN731-18,(BETN738-18,BETN741-18))),(BETN754-18,(BETN753-18,(NEONU2116-,NEONU2113-))))),((((((NEONU1978-,(NEONU1975-,NEONT365-1)),NEONU1980-),(NEONU2097-,NEONU2100-)),(NEONT358-1,((NEONT297-1,(((((NEONU1986-,NEONU1976-),NEONU1973-),NEONU1988-),NEONU2084-),NEONU2081-)),((((NEONU2101-,NEONT344-1),(NEONU2102-,NEONT117-1)),(((NEONT379-1,(NEONT372-1,BETN092-18)),(NEONU1979-,(NEONT116-1,NEONU1981-))),(((NEONU1987-,NEONU1985-),(NEONT351-1,NEONU1983-)),NEONU1977-))),NEONU1982-)))),NEONU2098-),((IUP472-14,(((ISUP287-14,((IUP467-14,NEONT033-1),(NEONT023-1,(NEONT300-1,(NEONT302-1,NEONT298-1))))),(IUP545-14,NEONT299-1)),(IUP468-14,(NEONT012-1,NEONT030-1)))),NEONT035-1))),(((((NEONU243-1,NEONU235-1),NEONU238-1),(NEONU237-1,(NEONU236-1,((NEONU239-1,NEONU241-1),(NEONU242-1,NEONU240-1))))),NEONU244-1),(((BETN129-18,(((BETN127-18,BETN091-18),((((BETN126-18,((IUP220-14,IUP247-14),BETN146-18)),((IUP249-14,(BETN023-18,(IUP256-14,(BETN090-18,BETN128-18)))),(BETN037-18,(IUP161-14,IUP149-14)))),(BETN131-18,IUP244-14)),IUP191-14)),(IUP239-14,BETN130-18))),((IUP168-14,IUP207-14),((IUP265-14,((((IUP206-14,IUP255-14),((((((IUP278-14,IUP240-14),NEONW047-1),IUP234-14),IUP232-14),IUP258-14),IUP238-14)),IUP224-14),IUP223-14)),((((((IUP221-14,((((IUP230-14,((IUP254-14,((BETN020-18,IUP213-14),(BETN021-18,(IUP253-14,((IUP228-14,(IUP187-14,(IUP193-14,(IUP242-14,IUP269-14)))),NEONW093-1))))),NEONW046-1)),IUP233-14),(NEONW038-1,((BETN147-18,IUP272-14),NEONW043-1))),(((((NEONW049-1,(((IUP218-14,(IUP222-14,(((IUP270-14,IUP169-14),(((((((((IUP202-14,IUP199-14),IUP197-14),IUP271-14),NEONW037-1),IUP184-14),IUP243-14),IUP236-14),(IUP245-14,(((NEONW044-1,IUP259-14),IUP279-14),NEONW052-1))),((((IUP185-14,(((((((IUP280-14,IUP176-14),IUP211-14),IUP261-14),NEONW051-1),IUP268-14),(BETN022-18,IUP252-14)),IUP210-14)),IUP273-14),IUP189-14),(IUP226-14,IUP208-14)))),((IUP264-14,IUP235-14),IUP219-14)))),IUP257-14),(NEONW045-1,(((IUP231-14,IUP217-14),IUP209-14),NEONW054-1)))),(((IUP195-14,(IUP260-14,NEONW039-1)),(((((NEONW048-1,NEONW040-1),IUP267-14),IUP262-14),IUP277-14),IUP237-14)),NEONW041-1)),IUP241-14),((IUP263-14,(IUP192-14,(IUP200-14,(IUP194-14,(IUP248-14,(BETN025-18,NEONW042-1)))))),IUP275-14)),((NEONW053-1,IUP266-14),IUP175-14)))),IUP204-14),IUP250-14),IUP251-14),IUP225-14),IUP276-14)))),(((((NEONT061-1,NEONT056-1),NEONT051-1),(NEONT304-1,((NEONT057-1,(NEONT088-1,(NEONT089-1,NEONT303-1))),(NEONT305-1,NEONT054-1)))),NEONT053-1),((NEONU277-1,NEONU275-1),(NEONU276-1,(NEONU274-1,NEONU273-1)))))))),((((((BETN838-18,(BETN863-18,BETN864-18)),BETN867-18),BETN853-18),BETN856-18),((NEONU2086-,(NEONU2089-,(NEONU2087-,NEONU2085-))),((IUP1049-14,(IUP1055-14,IUP1046-14)),((((IUP1052-14,(IUP802-14,NEONU1409-)),((IUP801-14,(((IUP1054-14,IUP1056-14),NEONU1407-),(NEONU1408-,IUP1048-14))),IUP1051-14)),IUP1047-14),((IUP804-14,(IUP800-14,IUP803-14)),(IUP798-14,IUP1053-14)))))),((((((((NEONT133-1,NEONU383-1),(NEONT295-1,NEONT141-1)),(NEONU381-1,NEONU382-1)),NEONT121-1),NEONU455-1),((NEONT296-1,(ISUP366-14,(NEONU385-1,(NEONU384-1,NEONT118-1)))),NEONU449-1)),((NEONU2090-,NEONU2088-),(((((ISUP113-14,ISUP114-14),(ISUP110-14,ISUP116-14)),(ISUP115-14,ISUP117-14)),BETN748-18),((((BETN690-18,(BETN711-18,BETN701-18)),BETN686-18),(((BETN740-18,(NEONU2118-,BETN732-18)),NEONU2119-),NEONU2110-)),(((BETN734-18,NEONU2111-),BETN669-18),BETN671-18))))),(BETN850-18,((IUP657-14,((((NEONT021-1,(NEONT034-1,NEONT020-1)),(NEONT022-1,NEONT007-1)),IUP656-14),IUP655-14)),IUP659-14))))),((((ISUP201-14,ISUP203-14),(((ISUP196-14,ISUP202-14),(ISUP198-14,ISUP197-14)),ISUP200-14)),(ISUP199-14,ISUP195-14)),((((BETN137-18,(BETN141-18,(ISUP087-14,ISUP083-14))),BETN139-18),((ISUP088-14,BETN143-18),(ISUP079-14,(BETN140-18,(ISUP086-14,(BETN142-18,ISUP089-14)))))),(ISUP108-14,((((((ISUP078-14,((ISUP092-14,ISUP081-14),(ISUP080-14,(ISUP077-14,ISUP090-14)))),((NEONW076-1,IUP158-14),(NEONW072-1,NEONU2083-))),(((((((((NEONW075-1,NEONW103-1),NEONW088-1),NEONW094-1),NEONW092-1),BETN134-18),(BETN045-18,(NEONW073-1,(NEONW068-1,(NEONW074-1,((NEONU2073-,NEONW071-1),NEONW077-1)))))),(NEONU2068-,BETN135-18)),(NEONU2072-,NEONU2079-)),NEONU2070-)),BETN031-18),((ISUP085-14,(ISUP091-14,ISUP082-14)),ISUP076-14)),(((BETN136-18,ISUP075-14),NEONU2067-),NEONU2071-)))))),(((BETN093-18,(BETN027-18,(BETN029-18,(((BETN026-18,((IUP216-14,BETN040-18),IUP188-14)),BETN095-18),BETN039-18)))),BETN883-18),(((((((NEONT339-1,(NEONT347-1,BETN084-18)),(NEONT421-1,NEONT354-1)),BETN085-18),BETN010-18),BETN125-18),(((((((BETN609-18,BETN636-18),(((BETN647-18,BETN646-18),BETN568-18),BETN597-18)),ISUP046-14),((ISUP049-14,BETN579-18),((ISUP466-14,ISUP050-14),BETN623-18))),BETN612-18),((((BETN621-18,(ISUP465-14,ISUP467-14)),ISUP463-14),ISUP464-14),((((((BETN575-18,BETN576-18),(BETN570-18,BETN573-18)),(((ISUP055-14,ISUP048-14),ISUP047-14),(BETN622-18,((ISUP056-14,BETN627-18),BETN578-18)))),BETN607-18),((BETN589-18,BETN610-18),ISUP054-14)),((((((((BETN615-18,BETN614-18),BETN599-18),BETN598-18),BETN604-18),BETN616-18),((((ISUP459-14,(ISUP449-14,(((ISUP445-14,ISUP450-14),(((ISUP454-14,((ISUP429-14,((ISUP447-14,((ISUP444-14,ISUP428-14),ISUP427-14)),ISUP451-14)),ISUP424-14)),(ISUP426-14,ISUP457-14)),ISUP460-14)),ISUP433-14))),ISUP448-14),((ISUP453-14,(ISUP458-14,ISUP446-14)),((ISUP462-14,(BETN603-18,ISUP461-14)),ISUP425-14))),(BETN613-18,BETN618-18))),(BETN591-18,BETN601-18)),((ISUP456-14,((((((BETN584-18,ISUP052-14),(BETN585-18,BETN624-18)),ISUP051-14),(((BETN588-18,(BETN625-18,BETN620-18)),(BETN592-18,(BETN660-18,((BETN600-18,ISUP053-14),BETN638-18)))),(BETN617-18,BETN593-18))),(BETN602-18,BETN630-18)),(((NEONT309-1,(NEONT036-1,(NEONT047-1,NEONT052-1))),(((NEONT129-1,(NEONT307-1,NEONT306-1)),(NEONT086-1,NEONT308-1)),NEONT045-1)),NEONT128-1))),BETN566-18))))),(((((((BETN035-18,((NEONW064-1,NEONW104-1),(BETN097-18,(((BETN033-18,((((IUP156-14,NEONW063-1),((((((IUP145-14,IUP154-14),NEONW069-1),(((((((((NEONW058-1,NEONW066-1),NEONW060-1),NEONW050-1),IUP144-14),IUP157-14),NEONT418-1),NEONW102-1),NEONW057-1),IUP147-14)),NEONT410-1),IUP153-14),NEONW056-1)),((((NEONW067-1,(IUP151-14,NEONW070-1)),(((((NEONU2069-,BETN032-18),(BETN188-18,IUP155-14)),IUP148-14),NEONW061-1),NEONW062-1)),NEONW059-1),IUP150-14)),IUP159-14)),IUP160-14),BETN189-18)))),BETN030-18),BETN028-18),BETN036-18),((BETN034-18,NEONW065-1),IUP152-14)),(NEONW082-1,IUP146-14)),NEONW055-1))),(NEONW030-1,NEONU446-1)))),(((((NEONT111-1,(NEONT195-1,NEONT193-1)),NEONT194-1),(BETN634-18,(((NEONT419-1,NEONT345-1),(((NEONT417-1,NEONT337-1),NEONT352-1),NEONT412-1)),(BETN111-18,((NEONT346-1,NEONT380-1),(((BETN061-18,(((IUP824-14,BETN110-18),BETN057-18),((((NEONT388-1,NEONT353-1),(NEONT373-1,NEONT360-1)),IUP287-14),NEONT338-1))),IUP298-14),((BETN064-18,IUP289-14),(BETN065-18,BETN109-18)))))))),((((NEONW034-1,((((NEONW021-1,NEONW024-1),(NEONW028-1,NEONW031-1)),NEONW029-1),((((NEONW032-1,NEONW026-1),NEONT409-1),NEONW023-1),((NEONT425-1,(NEONW027-1,NEONT343-1)),(((NEONT401-1,NEONW022-1),NEONW106-1),NEONW033-1))))),(BETN913-18,(BETN903-18,BETN942-18))),ISUP142-14),((((((ISUP473-14,ISUP474-14),ISUP472-14),(ISUP452-14,(ISUP471-14,BETN571-18))),((ISUP470-14,ISUP469-14),(ISUP468-14,BETN641-18))),((((((BETN635-18,BETN632-18),BETN639-18),BETN631-18),(BETN640-18,BETN580-18)),(BETN577-18,BETN574-18)),(BETN569-18,ISUP030-14))),(NEONU212-1,(((((NEONU206-1,NEONU205-1),NEONU211-1),(NEONU210-1,(NEONU209-1,(NEONU208-1,NEONU207-1)))),((NEONU1999-,(NEONU2000-,NEONU2002-)),NEONU1998-)),NEONU1997-))))),((((NEONU451-1,((BETN157-18,BETN158-18),(BETN181-18,(IUP296-14,IUP291-14)))),((((((NEONU1379-,(NEONU1381-,NEONU1420-)),NEONU1377-),(NEONU1380-,NEONU1378-)),(BETN882-18,(NEONU1376-,(NEONU1476-,((NEONU1370-,(NEONU1418-,(BETN785-18,((NEONU1366-,NEONU1369-),(NEONU1372-,((NEONU1419-,NEONU1374-),NEONU1375-)))))),(NEONU1371-,(NEONU1368-,NEONU1373-))))))),(ISUP095-14,(ISUP096-14,ISUP094-14))),((((ISUP269-14,((NEONU417-1,(ISUP268-14,NEONT149-1)),(ISUP277-14,(((((BETN1129-1,BETN1079-1),BETN1120-1),BETN1075-1),(BETN1109-1,((BETN1070-1,BETN1057-1),(BETN1059-1,BETN1127-1)))),(((((BETN1108-1,BETN1130-1),((BETN1134-1,BETN1074-1),BETN1041-1)),BETN1125-1),BETN1071-1),(BETN1118-1,((BETN1050-1,(BETN1072-1,BETN1117-1)),BETN1066-1))))))),(((NEONU418-1,(ISUP280-14,(ISUP261-14,ISUP282-14))),((NEONT143-1,(((((ISUP260-14,(ISUP266-14,(ISUP272-14,ISUP271-14))),((NEONT142-1,(ISUP279-14,NEONT144-1)),ISUP223-14)),ISUP265-14),((ISUP275-14,ISUP264-14),ISUP276-14)),(ISUP263-14,ISUP278-14))),((ISUP259-14,ISUP270-14),(NEONT123-1,(ISUP017-14,(IUP295-14,((((NEONT147-1,((((NEONT146-1,NEONT200-1),(NEONT090-1,NEONT131-1)),NEONU416-1),NEONU415-1)),NEONT145-1),(((NEONT377-1,((BETN122-18,(IUP286-14,(NEONT392-1,BETN052-18))),IUP288-14)),(ISUP283-14,(NEONT384-1,BETN076-18))),((BETN596-18,(BETN587-18,BETN626-18)),(NEONU193-1,((((BETN619-18,NEONT127-1),(ISUP044-14,BETN572-18)),BETN653-18),(NEONT196-1,(((NEONT124-1,NEONT041-1),(NEONT059-1,NEONT058-1)),NEONT082-1))))))),(((NEONT363-1,IUP293-14),IUP142-14),(((((NEONT044-1,(NEONT198-1,NEONU192-1)),NEONT038-1),(NEONT042-1,(NEONT197-1,NEONT043-1))),(IUP294-14,((BETN113-18,(NEONU2074-,BETN051-18)),(BETN118-18,(NEONT370-1,IUP325-14))))),NEONT199-1))))))))),(NEONT148-1,NEONT154-1))),ISUP273-14),(ISUP258-14,ISUP281-14)))),((((BETN648-18,(((BETN649-18,(BETN656-18,BETN651-18)),BETN650-18),BETN659-18)),(((((NEONT125-1,NEONT055-1),(NEONT048-1,NEONT046-1)),NEONT085-1),((ISUP439-14,ISUP430-14),((ISUP442-14,(ISUP437-14,((ISUP432-14,((ISUP438-14,ISUP436-14),ISUP440-14)),(ISUP435-14,(ISUP441-14,ISUP434-14))))),ISUP431-14))),(((IUP463-14,(IUP456-14,((((NEONT004-1,IUP462-14),(NEONT005-1,((NEONT310-1,(NEONT028-1,((((IUP464-14,NEONT138-1),NEONT018-1),NEONT011-1),NEONU407-1))),NEONU406-1))),IUP457-14),IUP459-14))),NEONT311-1),NEONT139-1))),(ISUP443-14,ISUP475-14)),((((((((BETN187-18,(NEONU270-1,ISUP207-14)),((ISUP029-14,ISUP034-14),ISUP031-14)),(BETN144-18,BETN186-18)),(BETN132-18,BETN133-18)),(NEONU271-1,(BETN644-18,ISUP032-14))),((((IUP174-14,(((BETN043-18,(((IUP178-14,IUP173-14),((IUP203-14,IUP196-14),IUP214-14)),(((IUP284-14,NEONW078-1),(IUP212-14,NEONU2078-)),(IUP246-14,IUP177-14)))),((((NEONT387-1,IUP182-14),(((IUP227-14,IUP274-14),(IUP215-14,NEONU2076-)),IUP171-14)),(IUP113-14,IUP186-14)),((IUP167-14,NEONT395-1),IUP172-14))),((IUP181-14,(IUP170-14,IUP198-14)),IUP205-14))),(IUP229-14,((BETN096-18,(BETN041-18,BETN145-18)),IUP285-14))),NEONU2080-),NEONU1974-)),(((NEONU1365-,(BETN937-18,BETN939-18)),((BETN002-18,BETN003-18),(((BETN004-18,BETN001-18),BETN066-18),IUP300-14))),ISUP025-14)),((NEONU213-1,(BETN1063-1,BETN1068-1)),(BETN833-18,(BETN819-18,BETN879-18)))))),((((NEONU419-1,NEONT095-1),((BETN167-18,BETN168-18),((NEONU2077-,BETN094-18),(BETN164-18,(BETN166-18,BETN165-18))))),((IUP547-14,(IUP548-14,ISUP004-14)),((IUP550-14,NEONU1398-),IUP549-14))),((((((ISUP099-14,ISUP098-14),((((IUP574-14,(NEONU2108-,(NEONU443-1,NEONU2107-))),(NEONU444-1,NEONT140-1)),NEONU2109-),(((IUP578-14,NEONU442-1),ISUP286-14),IUP573-14))),((((NEONU1399-,NEONU1382-),((NEONU1424-,NEONU1422-),NEONU1392-)),(((NEONU1386-,IUP1092-14),(IUP1072-14,((((NEONU1350-,((NEONU1384-,BETN771-18),(IUP796-14,(IUP797-14,IUP1073-14)))),NEONU1345-),((IUP795-14,IUP1069-14),NEONU1344-)),((NEONU1421-,(NEONU1416-,NEONU1351-)),(IUP1095-14,(((NEONU1385-,(IUP1096-14,((NEONU1349-,(NEONU1346-,NEONU1348-)),(((NEONU1367-,IUP1090-14),NEONU1383-),IUP1079-14)))),IUP1078-14),(NEONU1352-,NEONU1347-))))))),(((((((NEONU1423-,NEONU1403-),NEONU1400-),NEONU1391-),NEONU1402-),NEONU1401-),(NEONU1406-,NEONU1404-)),(NEONU1405-,NEONU1425-)))),((BETN750-18,(BETN812-18,(NEONU1397-,BETN756-18))),BETN801-18))),((((NEONT187-1,(((IUP503-14,IUP501-14),NEONU324-1),(IUP496-14,(((IUP498-14,(NEONT083-1,NEONT130-1)),(((IUP502-14,NEONT110-1),IUP497-14),(IUP499-14,NEONT188-1))),IUP500-14)))),((ISUP352-14,BETN813-18),NEONU1341-)),(((((((BETN1052-1,BETN1081-1),(((BETN1113-1,BETN1051-1),BETN1077-1),(((BETN1114-1,BETN1087-1),BETN1080-1),BETN1112-1))),(NEONT091-1,NEONU434-1)),((((NEONT137-1,NEONU432-1),IUP418-14),IUP417-14),(NEONU435-1,((BETN1082-1,(BETN1122-1,BETN1110-1)),BETN1065-1)))),(IUP416-14,((IUP408-14,NEONU433-1),IUP413-14))),(NEONU436-1,IUP522-14)),(((BETN1085-1,(BETN1089-1,BETN1111-1)),(IUP395-14,(IUP404-14,IUP403-14))),((ISUP093-14,((((NEONU431-1,NEONU430-1),(NEONT062-1,(NEONT101-1,NEONU429-1))),(BETN1115-1,BETN1104-1)),NEONT077-1)),((((((IUP485-14,IUP487-14),((IUP488-14,NEONU404-1),(IUP490-14,NEONU402-1))),(NEONU403-1,(((NEONT065-1,NEONU405-1),NEONU401-1),(NEONT120-1,NEONT072-1)))),IUP665-14),((ISUP209-14,(((((NEONU259-1,NEONU258-1),(((NEONU264-1,NEONU284-1),NEONU260-1),NEONU262-1)),NEONU263-1),NEONU285-1),NEONU318-1)),NEONU261-1)),(((((NEONU267-1,(NEONU268-1,NEONU279-1)),((NEONU452-1,(NEONU453-1,IUP511-14)),(IUP434-14,((IUP510-14,IUP513-14),NEONU454-1)))),((NEONU248-1,NEONU247-1),IUP297-14)),((((BETN657-18,(BETN606-18,(BETN608-18,BETN611-18))),(((((NEONU320-1,NEONU321-1),(NEONU319-1,NEONU257-1)),NEONU282-1),NEONU265-1),((NEONT413-1,((((NEONT008-1,NEONU1990-),NEONU1991-),NEONU1989-),NEONT321-1)),BETN859-18))),(ISUP213-14,(ISUP210-14,ISUP214-14))),(((((BETN729-18,(BETN727-18,BETN724-18)),BETN728-18),(IUP525-14,(NEONT119-1,((NEONU400-1,((NEONU398-1,NEONU397-1),NEONU399-1)),NEONT189-1)))),(IUP791-14,(((((NEONT031-1,NEONT191-1),ISUP204-14),(NEONT029-1,(NEONT010-1,NEONT336-1))),NEONT190-1),IUP524-14))),((((((NEONU2106-,NEONU2105-),BETN697-18),((BETN062-18,(BETN106-18,((BETN107-18,BETN171-18),BETN170-18))),(BETN151-18,(IUP290-14,NEONU2091-)))),IUP1119-14),((ISUP037-14,((((NEONU1474-,BETN817-18),NEONU1475-),((IUP1087-14,IUP1089-14),(((BETN811-18,NEONU1342-),(((NEONU1471-,(IUP1043-14,(NEONU1472-,(IUP1085-14,(NEONU1467-,(NEONU1358-,IUP1086-14)))))),BETN796-18),NEONU1469-)),(NEONU1473-,NEONU1470-)))),(((IUP544-14,((IUP543-14,ISUP365-14),(IUP542-14,(((((NEONU1356-,NEONU1354-),NEONU1466-),NEONU1343-),NEONU2112-),((((BETN794-18,NEONU1357-),BETN798-18),(BETN797-18,((NEONU1353-,NEONU1359-),NEONU1360-))),((NEONU1355-,NEONU1468-),((BETN800-18,BETN791-18),BETN799-18))))))),NEONT180-1),NEONT179-1))),((NEONU428-1,(NEONT355-1,((((IUP424-14,NEONU424-1),NEONU427-1),(NEONU426-1,NEONU425-1)),NEONT001-1))),(NEONT024-1,(NEONT006-1,NEONT181-1))))),(NEONT182-1,(((((NEONT108-1,NEONU420-1),((((NEONT184-1,(IUP631-14,IUP645-14)),(IUP634-14,ISUP367-14)),(((IUP644-14,(NEONT185-1,NEONT107-1)),((BETN730-18,IUP630-14),NEONT186-1)),IUP625-14)),(IUP619-14,(IUP632-14,(BETN880-18,NEONT113-1))))),((IUP615-14,(IUP633-14,(IUP635-14,IUP621-14))),(IUP617-14,IUP618-14))),IUP653-14),IUP629-14)))))),((((IUP433-14,(IUP431-14,IUP432-14)),((((NEONT032-1,NEONT025-1),IUP428-14),IUP427-14),IUP546-14)),(IUP426-14,(NEONT013-1,NEONT009-1))),((NEONT150-1,(IUP532-14,NEONT017-1)),((((NEONU246-1,(NEONU251-1,NEONT026-1)),(((NEONU281-1,(((ISUP205-14,(NEONT192-1,IUP529-14)),(IUP534-14,NEONU245-1)),((NEONT014-1,NEONT019-1),(NEONU249-1,NEONU252-1)))),IUP533-14),IUP531-14)),NEONU250-1),NEONU456-1))))))))),(((IUP437-14,NEONU421-1),((NEONU422-1,IUP523-14),IUP451-14)),(IUP455-14,IUP443-14)))),((((((((((BETN902-18,BETN688-18),(BETN876-18,BETN877-18)),(BETN911-18,BETN721-18)),BETN891-18),(BETN700-18,BETN892-18)),(((BETN179-18,((((((IUP1082-14,NEONT385-1),(BETN926-18,(NEONT416-1,NEONT350-1))),(NEONT424-1,BETN075-18)),(NEONT393-1,(BETN661-18,(NEONT342-1,(BETN706-18,NEONT364-1))))),BETN685-18),(BETN744-18,NEONT378-1))),NEONT371-1),NEONT357-1)),(((NEONT126-1,NEONU191-1),((ISUP040-14,(((BETN655-18,(((((ISUP033-14,(ISUP045-14,ISUP043-14)),ISUP035-14),ISUP039-14),(ISUP036-14,BETN642-18)),BETN652-18)),BETN645-18),((((BETN173-18,(BETN176-18,BETN177-18)),BETN174-18),((NEONU283-1,(NEONU272-1,(NEONT050-1,NEONU280-1))),(BETN172-18,NEONU278-1))),NEONT049-1))),ISUP042-14)),(NEONT155-1,(NEONU200-1,IUP584-14)))),(((((BETN719-18,(((((ISUP177-14,ISUP176-14),((ISUP180-14,ISUP185-14),(ISUP186-14,(ISUP181-14,(ISUP179-14,(ISUP183-14,ISUP184-14)))))),BETN714-18),ISUP168-14),ISUP159-14)),BETN725-18),((((((ISUP160-14,((((ISUP167-14,ISUP165-14),ISUP172-14),(ISUP175-14,ISUP173-14)),ISUP149-14)),ISUP153-14),ISUP145-14),ISUP150-14),((ISUP154-14,ISUP164-14),(ISUP162-14,((ISUP158-14,ISUP156-14),(ISUP166-14,ISUP157-14))))),((ISUP170-14,ISUP161-14),(BETN726-18,ISUP182-14)))),((NEONU1995-,NEONU1996-),NEONT400-1)),((IUP323-14,(((((((NEONW091-1,(IUP074-14,(BETN059-18,IUP370-14))),IUP360-14),IUP077-14),((((NEONW084-1,IUP081-14),NEONW087-1),((IUP305-14,IUP086-14),IUP364-14)),(((((IUP330-14,NEONW015-1),(IUP334-14,IUP351-14)),(IUP069-14,IUP087-14)),IUP303-14),((IUP076-14,IUP371-14),((((((IUP114-14,NEONW099-1),(((IUP377-14,((IUP332-14,(IUP143-14,(IUP363-14,IUP292-14))),(IUP319-14,IUP318-14))),NEONW012-1),IUP121-14)),(NEONW020-1,IUP335-14)),(IUP073-14,IUP105-14)),(IUP372-14,(IUP137-14,IUP308-14))),(IUP095-14,IUP104-14)))))),IUP072-14),(IUP350-14,IUP180-14)),((IUP328-14,(IUP327-14,IUP343-14)),IUP333-14))),((((IUP070-14,((((((((IUP090-14,IUP138-14),((((NEONW011-1,(IUP302-14,IUP355-14)),((((((IUP344-14,(IUP316-14,IUP367-14)),IUP111-14),((((IUP091-14,((((IUP140-14,IUP357-14),IUP366-14),IUP085-14),(IUP106-14,(IUP079-14,IUP100-14)))),(((((IUP329-14,(IUP089-14,IUP134-14)),IUP141-14),(NEONW014-1,IUP331-14)),IUP083-14),IUP098-14)),IUP130-14),IUP094-14)),IUP092-14),IUP122-14),IUP348-14)),((IUP080-14,((IUP101-14,((NEONW017-1,(IUP116-14,(IUP129-14,IUP071-14))),IUP117-14)),IUP115-14)),IUP376-14)),IUP088-14)),IUP337-14),NEONW016-1),IUP108-14),(((IUP336-14,(((((IUP326-14,(IUP135-14,IUP127-14)),NEONW086-1),(((((((IUP312-14,((IUP301-14,((IUP349-14,(IUP356-14,((IUP375-14,(((IUP107-14,IUP123-14),IUP320-14),IUP365-14)),(NEONT359-1,IUP352-14)))),(((((IUP353-14,NEONW036-1),IUP339-14),IUP378-14),NEONW089-1),IUP342-14))),IUP119-14)),IUP346-14),IUP133-14),(IUP102-14,IUP075-14)),(BETN046-18,NEONW035-1)),IUP099-14),IUP109-14)),((IUP120-14,IUP131-14),IUP084-14)),(BETN060-18,BETN063-18))),(IUP310-14,IUP179-14)),(IUP374-14,(IUP362-14,IUP097-14)))),((IUP103-14,(((IUP369-14,IUP124-14),NEONW101-1),((((((IUP112-14,IUP139-14),IUP136-14),IUP340-14),(NEONW018-1,(NEONW097-1,(IUP125-14,IUP317-14)))),NEONW019-1),(IUP078-14,IUP314-14)))),((IUP132-14,NEONW090-1),(((IUP093-14,IUP347-14),IUP126-14),((((((((IUP324-14,IUP368-14),NEONW098-1),(IUP307-14,(NEONW105-1,IUP359-14))),IUP358-14),IUP341-14),NEONW096-1),((((((((((IUP361-14,IUP354-14),IUP373-14),(IUP380-14,NEONW095-1)),IUP309-14),IUP304-14),IUP379-14),IUP338-14),NEONW085-1),IUP311-14),(NEONW100-1,IUP313-14))),((IUP315-14,((IUP118-14,(IUP110-14,IUP306-14)),IUP345-14)),(NEONW013-1,IUP321-14))))))),IUP096-14)),IUP128-14),IUP322-14),IUP082-14)))),(((((BETN712-18,((NEONU2099-,(BETN695-18,ISUP105-14)),BETN693-18)),((ISUP178-14,(((ISUP152-14,BETN938-18),(BETN678-18,BETN722-18)),((ISUP148-14,((BETN900-18,((ISUP194-14,ISUP147-14),ISUP189-14)),(ISUP191-14,ISUP192-14))),ISUP193-14))),ISUP155-14)),((((BETN905-18,BETN916-18),((BETN878-18,BETN687-18),BETN912-18)),(BETN899-18,BETN925-18)),NEONU269-1)),((NEONU388-1,((((NEONU322-1,NEONU323-1),NEONU392-1),ISUP354-14),NEONU386-1)),(NEONU391-1,(((ISUP355-14,NEONU389-1),NEONU390-1),ISUP353-14)))),((((((((BETN890-18,(((NEONU1395-,NEONU1388-),((IUP783-14,IUP785-14),((IUP784-14,((((((IUP1101-14,(IUP1080-14,IUP1066-14)),(IUP1102-14,NEONU1426-)),(IUP1071-14,NEONU1390-)),(IUP1098-14,IUP1077-14)),NEONU1389-),IUP786-14)),IUP1100-14))),(BETN936-18,NEONU2130-))),(((BETN885-18,(BETN886-18,(NEONU1394-,NEONU1393-))),(((ISUP026-14,ISUP027-14),((BETN830-18,(BETN696-18,BETN845-18)),((((((NEONU2131-,NEONU2127-),ISUP135-14),(NEONU2126-,NEONU2128-)),NEONU2125-),(ISUP141-14,((ISUP136-14,BETN935-18),ISUP140-14))),BETN844-18))),((ISUP137-14,ISUP139-14),NEONU2129-))),((NEONU1387-,NEONU1396-),(IUP799-14,NEONT174-1)))),(((((NEONU1459-,NEONU1465-),IUP1028-14),IUP1027-14),((IUP1030-14,(((IUP787-14,(IUP1026-14,NEONU1462-)),IUP789-14),(((IUP1038-14,NEONU1457-),(((IUP1039-14,((IUP788-14,((NEONU1460-,(NEONU1456-,(NEONU1461-,NEONU1464-))),IUP790-14)),NEONU1463-)),IUP1037-14),IUP1029-14)),(IUP1035-14,IUP1036-14)))),NEONU1458-)),(((((BETN944-18,((BETN875-18,BETN851-18),BETN857-18)),BETN703-18),((BETN860-18,BETN874-18),BETN870-18)),(BETN718-18,BETN869-18)),((BETN825-18,(((BETN908-18,BETN832-18),BETN737-18),(BETN871-18,(BETN829-18,(((BETN826-18,BETN708-18),BETN898-18),BETN934-18))))),BETN831-18)))),((((((ISUP102-14,ISUP100-14),((((ISUP062-14,(((ISUP328-14,ISUP315-14),((ISUP310-14,(ISUP300-14,(ISUP336-14,(ISUP321-14,ISUP346-14)))),ISUP307-14)),ISUP343-14)),((ISUP289-14,(((ISUP334-14,(ISUP323-14,((ISUP331-14,((((((((ISUP308-14,(((ISUP337-14,((ISUP324-14,ISUP335-14),(ISUP320-14,(ISUP330-14,ISUP325-14)))),(ISUP339-14,ISUP332-14)),ISUP288-14)),(ISUP311-14,ISUP296-14)),(((((ISUP306-14,(ISUP316-14,ISUP327-14)),(ISUP317-14,ISUP314-14)),ISUP293-14),((ISUP303-14,ISUP319-14),ISUP297-14)),ISUP301-14)),ISUP333-14),ISUP348-14),(ISUP309-14,ISUP291-14)),ISUP305-14),ISUP061-14)),(ISUP299-14,ISUP344-14)))),(ISUP347-14,ISUP290-14)),ISUP292-14)),ISUP294-14)),((ISUP059-14,(((((ISUP340-14,ISUP318-14),ISUP295-14),((ISUP326-14,ISUP341-14),((((ISUP338-14,ISUP298-14),ISUP322-14),(ISUP345-14,ISUP302-14)),ISUP329-14))),ISUP312-14),ISUP068-14)),(ISUP057-14,((((((ISUP073-14,(ISUP060-14,ISUP313-14)),(ISUP065-14,ISUP066-14)),(ISUP072-14,ISUP067-14)),ISUP058-14),ISUP063-14),ISUP064-14)))),((((IUP1122-14,(IUP1124-14,(IUP807-14,(IUP1118-14,IUP806-14)))),(IUP299-14,(IUP480-14,((ISUP349-14,(ISUP304-14,ISUP350-14)),(ISUP071-14,(NEONT175-1,(((((IUP751-14,(IUP475-14,((((NEONT325-1,NEONT069-1),IUP758-14),NEONT015-1),IUP484-14))),NEONU414-1),IUP476-14),(IUP478-14,NEONU410-1)),((NEONT068-1,(IUP753-14,NEONU413-1)),(IUP752-14,((((((NEONT326-1,((NEONT071-1,NEONT323-1),(NEONT114-1,((IUP759-14,NEONT177-1),ISUP351-14)))),(IUP479-14,NEONT176-1)),(((NEONT016-1,NEONT178-1),(NEONU411-1,NEONT327-1)),NEONT066-1)),NEONT067-1),NEONT324-1),(NEONU412-1,IUP754-14))))))))))),(((BETN816-18,BETN807-18),((((BETN761-18,BETN808-18),BETN809-18),BETN760-18),BETN814-18)),(((NEONU1333-,(((NEONU1334-,NEONU1332-),((NEONU1337-,NEONU1338-),(NEONU1335-,NEONU1336-))),NEONU1331-)),(NEONU1434-,(NEONU1435-,NEONU1436-))),((((((NEONU1438-,NEONU1443-),NEONU1411-),(IUP815-14,IUP816-14)),(NEONU1410-,IUP811-14)),(((IUP778-14,(((((IUP779-14,(IUP1149-14,IUP1136-14)),IUP780-14),IUP1145-14),(((IUP1081-14,NEONU1452-),IUP1138-14),IUP1135-14)),(((IUP1141-14,NEONU1455-),NEONU1448-),(((IUP1137-14,IUP1132-14),(IUP1140-14,((IUP1146-14,IUP777-14),IUP1133-14))),(IUP1147-14,(((NEONU1451-,IUP1144-14),NEONU1450-),(IUP1131-14,(((NEONU1417-,NEONU1447-),NEONU1454-),IUP776-14)))))))),(NEONU1453-,(((IUP1134-14,(IUP1130-14,(IUP1143-14,IUP1148-14))),IUP1142-14),NEONU1449-))),((((((NEONU1442-,((IUP819-14,NEONU1446-),IUP817-14)),(IUP812-14,NEONU1441-)),(IUP820-14,IUP818-14)),IUP822-14),(IUP1110-14,IUP814-14)),((IUP1109-14,(NEONU1440-,IUP821-14)),(((NEONU1439-,IUP813-14),(((NEONU1437-,(NEONU1445-,NEONU1444-)),IUP1107-14),IUP1106-14)),IUP823-14))))),((NEONU1430-,(IUP809-14,(((NEONU1429-,NEONU1432-),IUP1083-14),((IUP1121-14,IUP805-14),(IUP782-14,(NEONU1433-,NEONU1431-)))))),(IUP810-14,IUP808-14)))))),(BETN759-18,(BETN775-18,BETN788-18))))),BETN672-18),((((((BETN920-18,BETN918-18),(BETN921-18,BETN922-18)),(ISUP364-14,ISUP362-14)),(BETN733-18,(((NEONU2120-,BETN781-18),((BETN742-18,(NEONU2121-,NEONU2124-)),NEONU2122-)),NEONU2123-))),((((NEONT112-1,NEONT097-1),((NEONU1413-,(((NEONU394-1,((BETN779-18,IUP611-14),(((ISUP363-14,(IUP605-14,NEONT105-1)),NEONT098-1),NEONU396-1))),(NEONU395-1,(NEONT103-1,IUP613-14))),(IUP607-14,(BETN773-18,NEONT115-1)))),IUP606-14)),NEONU393-1),(((BETN789-18,(((NEONU1362-,NEONU1363-),(BETN793-18,BETN792-18)),BETN777-18)),((BETN828-18,(IUP781-14,BETN836-18)),(IUP1058-14,((IUP1060-14,IUP1061-14),IUP1057-14)))),((NEONU215-1,(NEONU214-1,((NEONU216-1,NEONU217-1),(NEONU219-1,(NEONU221-1,(NEONU224-1,(NEONU223-1,((NEONU218-1,NEONU220-1),NEONU222-1)))))))),NEONU445-1)))),ISUP284-14)),((((BETN098-18,IUP024-14),((BETN008-18,(((BETN049-18,((((IUP013-14,(((BETN101-18,((BETN100-18,IUP010-14),(((NEONT383-1,NEONT407-1),IUP006-14),BETN099-18))),((BETN149-18,(IUP007-14,(BETN009-18,(IUP011-14,(IUP016-14,IUP012-14))))),BETN006-18)),(((NEONT391-1,IUP025-14),(NEONT399-1,IUP020-14)),(IUP022-14,(IUP017-14,IUP018-14))))),BETN007-18),IUP019-14),IUP009-14)),BETN005-18),IUP008-14)),(IUP021-14,IUP015-14))),((IUP054-14,((IUP035-14,(IUP043-14,((IUP027-14,(IUP047-14,(IUP042-14,((IUP033-14,IUP041-14),(IUP014-14,IUP005-14))))),(IUP031-14,(((IUP030-14,(((IUP053-14,(IUP068-14,IUP056-14)),IUP061-14),(IUP045-14,(IUP059-14,IUP065-14)))),((BETN017-18,(BETN102-18,IUP023-14)),((IUP037-14,IUP036-14),IUP044-14))),((IUP038-14,(IUP057-14,(((IUP064-14,IUP067-14),((((NEONU2082-,IUP028-14),IUP049-14),(((NEONT369-1,IUP046-14),BETN015-18),IUP052-14)),BETN103-18)),BETN150-18))),(IUP032-14,IUP066-14))))))),((((IUP060-14,IUP039-14),IUP040-14),(IUP058-14,IUP051-14)),(((NEONT376-1,(IUP034-14,(IUP050-14,(IUP062-14,IUP055-14)))),IUP029-14),IUP026-14)))),((IUP063-14,BETN013-18),IUP048-14))),(BETN190-18,BETN663-18))),(((((KJ592531.1,HQ582180.1),((KM533240.1,GU013631.1),KM531702.1)),(NEONT348-1,BETN053-18)),(ISUP103-14,(ISUP038-14,(NEONT003-1,NEONT172-1)))),((IUP663-14,((NEONT079-1,IUP664-14),IUP661-14)),IUP662-14)))),(((BETN1086-1,(IUP465-14,ISUP101-14)),(((((BETN654-18,(NEONU202-1,NEONU203-1)),(NEONU204-1,NEONT173-1)),((BETN161-18,IUP829-14),(ISUP104-14,(((((BETN086-18,IUP830-14),NEONU2075-),BETN089-18),(NEONT408-1,BETN163-18)),BETN087-18)))),(NEONU1415-,NEONU1414-)),((NEONW001-1,((((((NEONW008-1,NEONW010-1),((NEONT402-1,NEONW002-1),(NEONW007-1,NEONW080-1))),NEONT394-1),NEONT386-1),NEONW004-1),(NEONW079-1,(NEONW083-1,(NEONW006-1,(NEONW005-1,(NEONW003-1,NEONW009-1))))))),((((ISUP074-14,((BETN153-18,BETN067-18),(IUP163-14,(IUP164-14,(((((BETN069-18,IUP162-14),BETN154-18),BETN068-18),IUP166-14),IUP165-14))))),(((BETN071-18,IUP004-14),((BETN070-18,(IUP003-14,BETN155-18)),(IUP001-14,(BETN072-18,BETN156-18)))),(IUP002-14,BETN074-18))),((BETN769-18,(BETN770-18,BETN665-18)),((((((ISUP368-14,ISUP388-14),((ISUP370-14,ISUP391-14),(((BETN567-18,ISUP384-14),((ISUP400-14,ISUP374-14),((ISUP369-14,(ISUP392-14,((ISUP381-14,((((ISUP377-14,ISUP385-14),((ISUP404-14,ISUP396-14),((ISUP386-14,(ISUP412-14,(ISUP413-14,(ISUP401-14,(ISUP397-14,ISUP409-14))))),ISUP394-14))),ISUP372-14),ISUP378-14)),(((ISUP376-14,ISUP390-14),ISUP398-14),ISUP407-14)))),(ISUP373-14,((((((BETN582-18,BETN605-18),ISUP408-14),ISUP415-14),ISUP411-14),ISUP410-14),ISUP405-14))))),(((((ISUP375-14,ISUP393-14),ISUP382-14),(ISUP383-14,(ISUP399-14,((ISUP416-14,ISUP403-14),(ISUP389-14,(ISUP417-14,ISUP406-14)))))),(ISUP379-14,ISUP414-14)),ISUP371-14)))),(ISUP387-14,ISUP380-14)),ISUP395-14),(ISUP422-14,(((ISUP418-14,ISUP420-14),(ISUP421-14,(ISUP423-14,ISUP419-14))),(BETN581-18,BETN595-18)))),(NEONT084-1,((NEONU227-1,(((NEONU231-1,(NEONU225-1,NEONU234-1)),(NEONU226-1,(NEONU230-1,NEONU229-1))),(NEONU233-1,NEONU228-1))),(NEONT329-1,((((NEONT039-1,(NEONT040-1,NEONU232-1)),(NEONT037-1,(BETN1054-1,(((BETN1073-1,(((BETN1061-1,BETN1056-1),BETN1060-1),BETN1047-1)),BETN1055-1),BETN1048-1)))),NEONT087-1),((NEONT331-1,NEONT330-1),NEONT332-1)))))))),(BETN594-18,BETN583-18))))),(BETN629-18,(((BETN735-18,((NEONU1427-,NEONU1428-),(IUP1111-14,IUP1112-14))),(NEONT322-1,(BETN906-18,(((BETN907-18,NEONU2093-),(BETN822-18,NEONU2095-)),((((BETN915-18,NEONU2094-),BETN852-18),(BETN909-18,NEONU2092-)),BETN924-18))))),BETN762-18)))),(BETN705-18,((BETN698-18,BETN692-18),(ISUP143-14,BETN702-18)))),(BETN723-18,BETN847-18)),((BETN782-18,IUP1097-14),(((((((BETN787-18,BETN739-18),(BETN764-18,BETN765-18)),BETN747-18),((NEONU1412-,(NEONU2096-,BETN763-18)),(((((((BETN933-18,BETN940-18),(BETN710-18,BETN720-18)),((BETN945-18,BETN862-18),((((ISUP188-14,BETN943-18),BETN872-18),BETN709-18),BETN704-18))),(BETN810-18,(BETN717-18,BETN941-18))),((((BETN680-18,BETN681-18),ISUP028-14),(BETN682-18,((BETN676-18,BETN677-18),(BETN815-18,BETN683-18)))),BETN716-18)),BETN839-18),((((BETN746-18,(BETN758-18,BETN745-18)),((NEONU1339-,NEONU1340-),(BETN743-18,BETN757-18))),(((BETN842-18,BETN855-18),(BETN849-18,(BETN841-18,BETN848-18))),((ISUP122-14,((ISUP133-14,ISUP123-14),(((ISUP126-14,ISUP134-14),ISUP124-14),ISUP127-14))),ISUP129-14))),(((ISUP128-14,(ISUP130-14,ISUP131-14)),ISUP125-14),ISUP121-14))))),((BETN804-18,((BETN803-18,BETN766-18),BETN767-18)),BETN751-18)),(BETN159-18,((IUP281-14,IUP190-14),((BETN081-18,IUP282-14),((BETN160-18,IUP283-14),(BETN082-18,BETN083-18)))))),NEONU450-1))))),(((IUP555-14,IUP553-14),(NEONU447-1,IUP541-14)),(NEONU1364-,(((((BETN776-18,((BETN784-18,(IUP792-14,BETN802-18)),BETN755-18)),BETN774-18),IUP793-14),BETN749-18),IUP794-14))))),ISUP097-14))))))),((NEONU448-1,(NEONU408-1,(NEONT080-1,NEONU409-1))),BETN658-18))))),ISUP252-14),BETN1062-1),(BETN1044-1,BETN1091-1))),((BETN1098-1,(((BETN1093-1,BETN1128-1),(BETN1100-1,BETN1064-1)),(BETN1095-1,(((BETN1096-1,BETN1133-1),BETN1045-1),(BETN1053-1,BETN1092-1))))),(BETN1102-1,(BETN1043-1,(BETN1105-1,BETN1132-1)))),BETN1042-1);
((BETN1097-1,((BETN1078-1,((((((NEONU2103-,(((NEONU2104-,BETN893-18),(BETN896-18,(BETN884-18,(BETN894-18,BETN904-18)))),BETN897-18)),(((((NEONT152-1,NEONU457-1),BETN1076-1),(NEONU437-1,(((NEONU439-1,NEONT078-1),((((NEONT070-1,((((NEONT100-1,NEONU440-1),NEONT099-1),NEONT076-1),(IUP587-14,NEONT122-1))),(IUP602-14,((NEONT104-1,NEONU198-1),NEONU441-1))),IUP590-14),NEONT134-1)),NEONU438-1))),((NEONU1994-,(NEONT390-1,((NEONT382-1,NEONT368-1),(NEONT398-1,NEONT361-1)))),((IUP583-14,IUP580-14),(IUP581-14,(NEONT313-1,BETN1088-1))))),(NEONU1992-,NEONU1993-))),((((BETN123-18,BETN185-18),BETN124-18),((((((ISUP201-14,ISUP199-14),ISUP195-14),(((ISUP196-14,ISUP202-14),(ISUP198-14,ISUP197-14)),ISUP200-14)),ISUP203-14),(((((BETN137-18,(BETN141-18,(ISUP087-14,ISUP083-14))),BETN139-18),((ISUP088-14,BETN143-18),ISUP079-14)),(BETN140-18,(ISUP086-14,(BETN142-18,ISUP089-14)))),(ISUP108-14,(NEONU2067-,((((ISUP078-14,(((ISUP092-14,ISUP081-14),ISUP080-14),(ISUP077-14,ISUP090-14))),(IUP158-14,((NEONW072-1,NEONU2083-),NEONW076-1))),((BETN031-18,NEONU2071-),(((ISUP076-14,(ISUP082-14,(ISUP085-14,ISUP091-14))),(NEONW068-1,ISUP075-14)),(((((((((NEONW075-1,NEONW103-1),NEONW088-1),NEONW094-1),NEONW092-1),BETN134-18),(BETN045-18,(NEONW073-1,(NEONW074-1,((NEONU2073-,NEONW071-1),NEONW077-1))))),(NEONU2068-,BETN135-18)),(NEONU2072-,NEONU2079-)),NEONU2070-)))),BETN136-18))))),(((BETN883-18,(NEONW030-1,NEONU446-1)),((((((((NEONT421-1,NEONT354-1),(NEONT347-1,BETN085-18)),NEONT339-1),BETN084-18),BETN010-18),BETN125-18),(((((((NEONU1379-,(NEONU1381-,NEONU1420-)),NEONU1377-),(NEONU1380-,NEONU1378-)),(((ISUP004-14,(IUP547-14,IUP548-14)),((IUP550-14,NEONU1398-),IUP549-14)),(BETN882-18,(NEONU1376-,(NEONU1476-,((((NEONU1371-,NEONU1370-),NEONU1368-),NEONU1373-),(NEONU1418-,(BETN785-18,((NEONU1366-,NEONU1369-),(NEONU1372-,((NEONU1374-,NEONU1419-),NEONU1375-))))))))))),(ISUP096-14,(ISUP094-14,ISUP095-14))),(((((ISUP443-14,ISUP475-14),(NEONU256-1,((((NEONT027-1,NEONT094-1),((NEONT312-1,((NEONU254-1,NEONU1984-),NEONU255-1)),NEONT092-1)),NEONT093-1),NEONU253-1))),(((BETN169-18,((ISUP024-14,ISUP012-14),ISUP022-14)),((ISUP013-14,ISUP021-14),(((ISUP010-14,((NEONT389-1,((NEONT397-1,(NEONU196-1,((NEONT367-1,NEONU194-1),(NEONT381-1,NEONU195-1)))),NEONT374-1)),ISUP001-14)),ISUP020-14),(ISUP007-14,(ISUP002-14,(ISUP015-14,(ISUP008-14,(((ISUP011-14,(ISUP005-14,(ISUP009-14,ISUP019-14))),ISUP023-14),(ISUP018-14,(ISUP014-14,(ISUP003-14,ISUP006-14))))))))))),ISUP016-14)),(ISUP276-14,((((((((ISUP280-14,NEONU418-1),NEONT148-1),(ISUP261-14,NEONT154-1)),((((ISUP259-14,(ISUP270-14,((((IUP295-14,((BETN596-18,(BETN587-18,BETN626-18)),(NEONU193-1,((NEONT127-1,(NEONT196-1,(NEONT059-1,(NEONT082-1,((NEONT058-1,NEONT124-1),NEONT041-1))))),((ISUP044-14,BETN653-18),(BETN619-18,BETN572-18)))))),((((((NEONT147-1,((NEONU415-1,NEONT131-1),NEONU416-1)),NEONT145-1),((NEONT090-1,NEONT146-1),NEONT200-1)),(NEONT363-1,IUP293-14)),IUP142-14),((IUP294-14,((BETN113-18,NEONU2074-),((BETN118-18,(NEONT370-1,IUP325-14)),BETN051-18))),((NEONT199-1,((NEONT044-1,(NEONT198-1,NEONU192-1)),(NEONT197-1,NEONT043-1))),(NEONT042-1,NEONT038-1))))),(ISUP283-14,(NEONT384-1,(((IUP286-14,((NEONT392-1,BETN122-18),BETN052-18)),(IUP288-14,NEONT377-1)),BETN076-18)))),ISUP017-14))),(BETN1074-1,((BETN1117-1,BETN1134-1),(((BETN1041-1,(BETN1108-1,BETN1050-1)),(BETN1072-1,(BETN1075-1,(((BETN1059-1,BETN1127-1),((BETN1057-1,BETN1109-1),BETN1070-1)),((BETN1079-1,BETN1129-1),BETN1120-1))))),(((BETN1066-1,BETN1125-1),(BETN1130-1,BETN1071-1)),BETN1118-1))))),((((((ISUP277-14,ISUP268-14),NEONT149-1),NEONU417-1),NEONT123-1),(ISUP258-14,((BETN699-18,BETN707-18),ISUP281-14))),ISUP269-14)),ISUP282-14)),ISUP273-14),NEONT143-1),((((((ISUP260-14,ISUP279-14),ISUP223-14),(NEONT142-1,NEONT144-1)),(ISUP265-14,ISUP278-14)),ISUP264-14),(ISUP266-14,((ISUP275-14,ISUP271-14),ISUP272-14)))),ISUP263-14))),(NEONU451-1,((BETN157-18,BETN158-18),(BETN181-18,(IUP296-14,IUP291-14)))))),((((((((NEONU1365-,(BETN937-18,BETN939-18)),((BETN004-18,BETN001-18),((BETN002-18,(IUP300-14,BETN003-18)),BETN066-18))),ISUP455-14),(NEONU419-1,NEONT095-1)),((BETN167-18,BETN168-18),(((BETN165-18,BETN166-18),(BETN094-18,BETN164-18)),NEONU2077-))),((HQ582180.1,((KJ592531.1,(KM533240.1,GU013631.1)),KM531702.1)),ISUP025-14)),(((((IUP553-14,((IUP555-14,NEONU447-1),IUP541-14)),((((NEONU1364-,(BETN774-18,((BETN784-18,BETN755-18),(BETN776-18,(BETN802-18,IUP792-14))))),BETN749-18),IUP793-14),IUP794-14)),((((((NEONU324-1,((((((IUP502-14,IUP497-14),((NEONT083-1,NEONT130-1),NEONT188-1)),(NEONT110-1,(IUP498-14,IUP499-14))),NEONT187-1),(IUP503-14,IUP501-14)),(IUP500-14,IUP496-14))),((ISUP352-14,BETN813-18),NEONU1341-)),(((((BETN729-18,(BETN727-18,BETN724-18)),BETN728-18),(((IUP525-14,(NEONT189-1,NEONT119-1)),NEONU397-1),(NEONU400-1,(NEONU398-1,NEONU399-1)))),(IUP791-14,(((((NEONT010-1,ISUP204-14),(NEONT031-1,NEONT191-1)),(NEONT029-1,NEONT336-1)),NEONT190-1),IUP524-14))),((((BETN657-18,(BETN611-18,(BETN606-18,BETN608-18))),(((NEONU248-1,NEONU247-1),IUP297-14),(((NEONU1991-,(NEONU1989-,NEONT321-1)),(NEONT008-1,NEONU1990-)),((BETN859-18,NEONT413-1),((NEONU282-1,(NEONU257-1,(NEONU265-1,(NEONU320-1,NEONU321-1)))),NEONU319-1))))),(((((NEONU267-1,(NEONU268-1,NEONU279-1)),((IUP434-14,((NEONU453-1,IUP511-14),NEONU452-1)),((IUP510-14,IUP513-14),NEONU454-1))),ISUP093-14),((((BETN1085-1,(BETN1089-1,BETN1111-1)),(IUP404-14,(IUP403-14,IUP395-14))),(((((NEONU403-1,(((NEONT065-1,NEONU405-1),NEONU401-1),(NEONT120-1,NEONT072-1))),(IUP488-14,NEONU404-1)),(IUP485-14,IUP487-14)),(IUP490-14,NEONU402-1)),IUP665-14)),((((NEONU436-1,IUP522-14),((((BETN1082-1,(BETN1122-1,BETN1110-1)),BETN1065-1),NEONU435-1),BETN1081-1)),((((((BETN1113-1,BETN1077-1),((((BETN1114-1,BETN1087-1),BETN1080-1),BETN1112-1),BETN1051-1)),BETN1052-1),IUP413-14),((IUP408-14,(IUP416-14,NEONU433-1)),(NEONT091-1,NEONU434-1))),(((IUP418-14,NEONT137-1),NEONU432-1),IUP417-14))),((((((ISUP209-14,NEONU262-1),NEONU260-1),((NEONU259-1,NEONU258-1),NEONU261-1)),(NEONU264-1,NEONU284-1)),(NEONU285-1,NEONU263-1)),NEONU318-1)))),((((((NEONT101-1,NEONU429-1),NEONT062-1),(NEONU431-1,NEONU430-1)),(BETN1115-1,BETN1104-1)),NEONT077-1),(((((NEONT032-1,NEONT025-1),IUP431-14),(IUP428-14,((IUP426-14,(NEONT013-1,NEONT009-1)),IUP546-14))),IUP433-14),(IUP427-14,IUP432-14))))),(((((NEONU250-1,NEONU456-1),(NEONT150-1,(IUP532-14,NEONT017-1))),((NEONT026-1,NEONU246-1),((((ISUP205-14,(NEONT192-1,IUP529-14)),(IUP534-14,NEONU245-1)),(NEONU281-1,(IUP531-14,IUP533-14))),((NEONT014-1,NEONT019-1),(NEONU252-1,NEONU249-1))))),NEONU251-1),(ISUP213-14,(ISUP210-14,ISUP214-14)))))),((IUP443-14,((((NEONU422-1,IUP455-14),IUP523-14),NEONU421-1),IUP437-14)),IUP451-14)),(((IUP1119-14,(ISUP037-14,(((IUP1087-14,IUP1089-14),((((NEONU1471-,((BETN811-18,NEONU1469-),(NEONU1342-,(IUP1043-14,(NEONU1472-,((BETN796-18,IUP1085-14),(NEONU1467-,(NEONU1358-,IUP1086-14)))))))),(NEONU1473-,NEONU1470-)),NEONU1475-),(NEONU1474-,BETN817-18))),((IUP544-14,((NEONT180-1,(ISUP365-14,(IUP543-14,IUP542-14))),NEONT179-1)),((((((((BETN797-18,(NEONU1353-,NEONU1360-)),NEONU1359-),(NEONU1355-,NEONU1468-)),(BETN799-18,(BETN800-18,BETN791-18))),((NEONU1356-,(NEONU1466-,NEONU2112-)),NEONU1343-)),NEONU1354-),(NEONU1357-,BETN798-18)),BETN794-18))))),(NEONT024-1,(NEONT006-1,NEONT181-1))),(((ISUP099-14,ISUP098-14),(((ISUP286-14,((IUP574-14,NEONT140-1),((NEONU444-1,(IUP578-14,NEONU442-1)),(NEONU2108-,(NEONU443-1,NEONU2107-))))),IUP573-14),NEONU2109-)),(((NEONU1399-,(NEONU1382-,((NEONU1424-,NEONU1392-),NEONU1422-))),(((NEONU1346-,NEONU1348-),(((NEONU1344-,((IUP1078-14,((IUP796-14,(IUP797-14,IUP1073-14)),NEONU1345-)),(((NEONU1350-,NEONU1352-),(NEONU1347-,IUP1090-14)),((IUP1096-14,(((IUP795-14,IUP1069-14),IUP1072-14),((IUP1095-14,((NEONU1383-,(NEONU1367-,IUP1079-14)),NEONU1421-)),NEONU1385-))),(NEONU1416-,NEONU1349-))))),NEONU1351-),((NEONU1386-,IUP1092-14),(NEONU1384-,BETN771-18)))),(NEONU1401-,(((NEONU1400-,((NEONU1405-,NEONU1425-),NEONU1404-)),NEONU1402-),(NEONU1403-,((NEONU1423-,NEONU1406-),NEONU1391-)))))),((((BETN812-18,BETN756-18),NEONU1397-),BETN750-18),BETN801-18))))),(((((NEONT355-1,NEONT001-1),NEONU428-1),(((IUP424-14,NEONU424-1),NEONU427-1),(NEONU426-1,NEONU425-1))),((((((IUP631-14,IUP645-14),IUP634-14),((((ISUP367-14,IUP619-14),NEONT186-1),IUP632-14),(NEONT113-1,NEONT184-1))),(IUP644-14,((IUP625-14,(BETN880-18,(IUP630-14,NEONT185-1))),NEONT107-1))),BETN730-18),(((IUP653-14,NEONU420-1),IUP629-14),(((((IUP617-14,IUP618-14),IUP633-14),(NEONT108-1,(IUP635-14,IUP621-14))),IUP615-14),NEONT182-1)))),((((NEONU2106-,NEONU2105-),BETN697-18),(BETN107-18,(((((IUP290-14,(BETN106-18,BETN062-18)),NEONU2091-),BETN151-18),BETN171-18),BETN170-18))),ISUP097-14)))),(((NEONT348-1,BETN053-18),((((((IUP1028-14,NEONU1465-),NEONU1459-),IUP1027-14),(((((((((((IUP790-14,((NEONU1463-,((IUP1029-14,NEONU1457-),IUP1039-14)),IUP788-14)),NEONU1460-),NEONU1456-),IUP1035-14),IUP1038-14),NEONU1462-),((IUP1030-14,IUP1026-14),IUP1036-14)),(IUP787-14,IUP1037-14)),(NEONU1461-,NEONU1464-)),IUP789-14),NEONU1458-)),((((BETN860-18,BETN874-18),(((BETN875-18,BETN703-18),(BETN944-18,(BETN851-18,BETN857-18))),BETN870-18)),(BETN718-18,BETN869-18)),(BETN831-18,((((((((BETN934-18,BETN829-18),BETN708-18),BETN898-18),BETN871-18),BETN826-18),BETN737-18),BETN825-18),(BETN908-18,BETN832-18))))),(BETN782-18,IUP1097-14))),(((ISUP103-14,((((((((BETN745-18,(BETN746-18,BETN758-18)),(BETN757-18,((NEONU1339-,NEONU1340-),BETN743-18))),(((((BETN842-18,BETN855-18),BETN848-18),BETN841-18),BETN849-18),((ISUP133-14,((ISUP129-14,((ISUP126-14,ISUP134-14),(ISUP124-14,ISUP127-14))),ISUP123-14)),ISUP122-14))),((((ISUP128-14,ISUP131-14),ISUP130-14),ISUP125-14),ISUP121-14)),(((BETN787-18,BETN739-18),(BETN764-18,BETN765-18)),BETN747-18)),((NEONU1412-,(NEONU2096-,BETN763-18)),(((((((((((BETN709-18,(BETN704-18,BETN943-18)),(BETN717-18,BETN872-18)),(ISUP188-14,(((BETN933-18,BETN940-18),(BETN710-18,BETN720-18)),BETN862-18))),(BETN810-18,BETN945-18)),BETN941-18),((((BETN676-18,BETN683-18),BETN682-18),BETN815-18),BETN677-18)),BETN680-18),BETN681-18),ISUP028-14),BETN716-18),(NEONU450-1,BETN839-18)))),((BETN804-18,(BETN803-18,(BETN767-18,BETN766-18))),BETN751-18)),(IUP282-14,((IUP190-14,((BETN082-18,BETN083-18),(((BETN160-18,IUP283-14),IUP281-14),BETN159-18))),BETN081-18)))),(((((((ISUP158-14,ISUP156-14),((ISUP166-14,ISUP157-14),(((ISUP150-14,((ISUP170-14,((BETN726-18,ISUP182-14),((((ISUP176-14,(((ISUP180-14,ISUP185-14),(ISUP186-14,(ISUP181-14,(ISUP179-14,(ISUP183-14,ISUP184-14))))),ISUP168-14)),BETN725-18),(ISUP177-14,(ISUP159-14,BETN719-18))),BETN714-18))),ISUP162-14)),(ISUP164-14,ISUP154-14)),(((ISUP145-14,((((ISUP167-14,ISUP172-14),(ISUP175-14,ISUP173-14)),ISUP153-14),ISUP160-14)),ISUP149-14),(ISUP165-14,ISUP161-14))))),((NEONU1995-,NEONU1996-),NEONT400-1)),((IUP135-14,(IUP316-14,IUP326-14)),((IUP344-14,(((((((NEONW011-1,((((IUP302-14,IUP355-14),(IUP096-14,((IUP347-14,IUP126-14),IUP078-14))),(IUP091-14,(((((((IUP140-14,IUP357-14),IUP366-14),(IUP106-14,IUP100-14)),((((IUP329-14,(IUP089-14,IUP134-14)),IUP141-14),(NEONW014-1,IUP331-14)),IUP098-14)),IUP130-14),IUP094-14),(IUP122-14,IUP348-14)))),IUP128-14)),((IUP082-14,(((((IUP180-14,IUP350-14),((((IUP364-14,IUP072-14),((IUP081-14,IUP077-14),NEONW084-1)),((((IUP305-14,IUP086-14),((((IUP330-14,NEONW015-1),(IUP334-14,IUP351-14)),IUP087-14),((IUP076-14,IUP371-14),((((((IUP114-14,NEONW099-1),(((IUP377-14,((IUP332-14,(IUP143-14,(IUP363-14,IUP292-14))),(IUP319-14,IUP318-14))),NEONW012-1),IUP121-14)),(NEONW020-1,IUP335-14)),(IUP073-14,IUP105-14)),(IUP372-14,(IUP137-14,IUP308-14))),(IUP095-14,IUP104-14))))),(IUP069-14,NEONW087-1)),IUP303-14)),(NEONW091-1,(((BETN059-18,IUP360-14),IUP370-14),IUP074-14)))),IUP328-14),(IUP327-14,IUP333-14)),IUP343-14)),NEONW101-1)),((((((IUP112-14,IUP139-14),IUP136-14),IUP340-14),(NEONW018-1,(NEONW097-1,(IUP125-14,IUP317-14)))),NEONW019-1),IUP314-14)),IUP088-14),IUP108-14),(((((((((((IUP361-14,IUP354-14),IUP373-14),(IUP380-14,NEONW095-1)),IUP309-14),IUP304-14),IUP379-14),IUP338-14),NEONW085-1),IUP311-14),(NEONW100-1,IUP313-14)),(IUP079-14,(IUP085-14,(((NEONW096-1,(((((IUP324-14,IUP368-14),NEONW098-1),(IUP307-14,(NEONW105-1,IUP359-14))),IUP358-14),(IUP083-14,(IUP092-14,(IUP336-14,(IUP097-14,((IUP362-14,(IUP374-14,(IUP310-14,(IUP127-14,(((((NEONW035-1,(IUP084-14,(NEONW013-1,(IUP369-14,IUP315-14)))),IUP075-14),BETN046-18),(((((IUP312-14,(IUP301-14,((IUP349-14,(IUP356-14,((IUP375-14,(((IUP107-14,IUP123-14),IUP320-14),IUP365-14)),(NEONT359-1,IUP352-14)))),(((((IUP353-14,NEONW036-1),IUP339-14),IUP378-14),NEONW089-1),IUP342-14)))),IUP346-14),IUP133-14),IUP119-14),(NEONW086-1,(BETN063-18,BETN060-18)))),((IUP109-14,IUP102-14),IUP099-14)))))),IUP179-14))))))),((IUP323-14,IUP321-14),IUP111-14)),(((IUP132-14,NEONW090-1),(IUP090-14,(IUP341-14,(IUP131-14,((IUP070-14,IUP120-14),((IUP115-14,(IUP080-14,(((((IUP306-14,IUP345-14),IUP110-14),IUP118-14),(IUP101-14,((NEONW017-1,(IUP116-14,IUP129-14)),IUP117-14))),IUP071-14))),IUP322-14)))))),(IUP093-14,(((IUP337-14,NEONW016-1),IUP138-14),IUP124-14)))))))),(IUP376-14,IUP103-14))),IUP367-14))),((NEONT126-1,NEONU191-1),(((((ISUP033-14,ISUP042-14),BETN645-18),((((((ISUP045-14,ISUP043-14),ISUP035-14),ISUP039-14),BETN655-18),BETN652-18),BETN642-18)),ISUP040-14),(ISUP036-14,(((BETN172-18,(((BETN174-18,(BETN176-18,BETN177-18)),BETN173-18),NEONT049-1)),(NEONU278-1,((NEONU283-1,NEONU280-1),NEONU272-1))),NEONT050-1))))),(NEONT155-1,(NEONU200-1,IUP584-14))),(((IUP299-14,(((((ISUP310-14,ISUP062-14),((ISUP336-14,(ISUP321-14,ISUP346-14)),((ISUP300-14,ISUP307-14),((((((((((ISUP073-14,ISUP313-14),(ISUP065-14,ISUP066-14)),(ISUP072-14,ISUP067-14)),ISUP063-14),ISUP064-14),ISUP057-14),ISUP058-14),ISUP060-14),(ISUP059-14,((ISUP343-14,ISUP068-14),(((((ISUP295-14,ISUP298-14),(((((ISUP338-14,ISUP322-14),ISUP345-14),ISUP329-14),ISUP302-14),ISUP340-14)),ISUP318-14),(ISUP326-14,ISUP341-14)),ISUP312-14)))),ISUP328-14)))),(ISUP315-14,(ISUP294-14,(ISUP331-14,(((((((ISUP347-14,ISUP292-14),ISUP334-14),ISUP323-14),ISUP290-14),ISUP299-14),((((ISUP305-14,((((ISUP333-14,(((ISUP297-14,ISUP296-14),((ISUP301-14,(ISUP293-14,(((ISUP337-14,((ISUP324-14,ISUP335-14),(ISUP320-14,(ISUP330-14,ISUP325-14)))),(ISUP339-14,ISUP332-14)),(ISUP306-14,ISUP327-14)))),((ISUP303-14,(ISUP317-14,ISUP314-14)),ISUP319-14))),ISUP316-14)),ISUP311-14),(ISUP288-14,ISUP348-14)),ISUP308-14)),(ISUP309-14,ISUP291-14)),ISUP061-14),ISUP344-14)),ISUP289-14))))),(((((((NEONU1333-,NEONU1337-),(NEONU1331-,NEONU1336-)),(NEONU1335-,NEONU1338-)),(NEONU1334-,NEONU1332-)),(NEONU1436-,(NEONU1434-,NEONU1435-))),((((((NEONU1410-,IUP811-14),IUP816-14),IUP815-14),NEONU1411-),(((IUP1145-14,IUP780-14),((IUP1136-14,IUP779-14),(((NEONU1452-,(IUP1081-14,IUP1138-14)),IUP1135-14),(IUP1149-14,(((IUP1147-14,((IUP778-14,((IUP1141-14,NEONU1455-),NEONU1448-)),((NEONU1417-,NEONU1447-),NEONU1454-))),((((((IUP777-14,IUP1146-14),IUP1140-14),IUP1133-14),(NEONU1451-,IUP1144-14)),NEONU1450-),((NEONU1453-,((((IUP1142-14,NEONU1449-),IUP1148-14),IUP1130-14),(IUP1134-14,IUP1143-14))),(IUP776-14,IUP1131-14)))),(IUP1137-14,IUP1132-14)))))),((NEONU1438-,NEONU1443-),(((((IUP818-14,((((IUP812-14,NEONU1442-),NEONU1441-),(IUP817-14,(IUP819-14,NEONU1446-))),IUP822-14)),IUP820-14),(IUP1110-14,IUP814-14)),((IUP823-14,(((IUP1107-14,NEONU1437-),(NEONU1445-,NEONU1444-)),IUP1106-14)),(IUP813-14,NEONU1439-))),(NEONU1440-,(IUP821-14,IUP1109-14)))))),((NEONU1430-,(IUP809-14,(((NEONU1432-,NEONU1429-),(IUP1121-14,((NEONU1433-,NEONU1431-),(IUP782-14,IUP805-14)))),IUP1083-14))),(IUP810-14,IUP808-14)))),((ISUP102-14,ISUP100-14),((((IUP1122-14,(IUP1124-14,(IUP806-14,(IUP807-14,IUP1118-14)))),(IUP480-14,(ISUP071-14,(ISUP349-14,(ISUP350-14,((NEONT175-1,((((((IUP479-14,(NEONT016-1,((((IUP478-14,(IUP759-14,NEONT177-1)),(NEONT324-1,IUP752-14)),(NEONU410-1,((((IUP751-14,(IUP484-14,IUP475-14)),(((NEONT325-1,NEONT069-1),IUP758-14),NEONT015-1)),NEONU414-1),IUP476-14))),(NEONU412-1,IUP754-14)))),(NEONT067-1,NEONT176-1)),ISUP351-14),(((NEONT326-1,NEONT323-1),((NEONT178-1,(NEONU411-1,NEONT327-1)),NEONT066-1)),NEONT071-1)),NEONT114-1),(NEONT068-1,(IUP753-14,NEONU413-1)))),ISUP304-14)))))),((((BETN814-18,BETN761-18),(BETN809-18,BETN760-18)),BETN808-18),(BETN816-18,BETN807-18))),(BETN759-18,(BETN775-18,BETN788-18)))))),((((BETN735-18,(((NEONU1427-,NEONU1428-),IUP1111-14),IUP1112-14)),(BETN906-18,((BETN915-18,BETN852-18),(BETN924-18,((BETN909-18,NEONU2092-),(NEONU2094-,((BETN907-18,(NEONT322-1,NEONU2093-)),(BETN822-18,NEONU2095-)))))))),((BETN890-18,(BETN936-18,NEONU2130-)),((NEONU1395-,NEONU1388-),(IUP785-14,((((NEONU1389-,(((IUP1098-14,IUP1077-14),((IUP1101-14,(IUP1102-14,NEONU1426-)),NEONU1390-)),((IUP1066-14,IUP1080-14),IUP1071-14))),(IUP786-14,IUP784-14)),IUP1100-14),IUP783-14))))),BETN762-18))),(((((((BETN885-18,(((((ISUP137-14,ISUP139-14),NEONU2129-),(BETN845-18,BETN830-18)),((BETN696-18,((((((NEONU2131-,NEONU2127-),ISUP135-14),(NEONU2126-,NEONU2128-)),NEONU2125-),(ISUP141-14,((ISUP136-14,BETN935-18),ISUP140-14))),BETN844-18)),(ISUP026-14,ISUP027-14))),BETN886-18)),(NEONU1394-,NEONU1393-)),((BETN654-18,(NEONU202-1,NEONU203-1)),(NEONU204-1,NEONT173-1))),(((ISUP104-14,BETN161-18),IUP829-14),(((BETN087-18,(IUP830-14,NEONU2075-)),(BETN089-18,BETN086-18)),(NEONT408-1,BETN163-18)))),((((BETN672-18,ISUP284-14),(((BETN1086-1,(IUP465-14,ISUP101-14)),(ISUP038-14,(NEONT003-1,NEONT172-1))),((((BETN098-18,IUP024-14),((((((IUP013-14,((BETN007-18,IUP019-14),IUP009-14)),BETN049-18),BETN008-18),((((BETN101-18,((BETN100-18,IUP010-14),(((NEONT383-1,NEONT407-1),IUP006-14),BETN099-18))),((BETN149-18,(IUP007-14,(BETN009-18,(IUP011-14,(IUP016-14,IUP012-14))))),BETN006-18)),(((NEONT391-1,IUP025-14),(NEONT399-1,IUP020-14)),(IUP022-14,(IUP017-14,IUP018-14)))),BETN005-18)),IUP008-14),(IUP021-14,IUP015-14))),((BETN013-18,((IUP063-14,((((((BETN103-18,IUP049-14),(NEONU2082-,IUP028-14)),((NEONT369-1,IUP052-14),(BETN015-18,IUP046-14))),IUP038-14),((((BETN102-18,IUP023-14),((IUP064-14,IUP067-14),(((NEONT376-1,(IUP034-14,(IUP050-14,(IUP062-14,IUP055-14)))),IUP029-14),IUP026-14))),(((BETN017-18,IUP037-14),((((((IUP039-14,IUP060-14),IUP040-14),(IUP058-14,IUP051-14)),IUP032-14),((((((IUP053-14,(IUP068-14,IUP056-14)),IUP061-14),(IUP045-14,(IUP059-14,IUP065-14))),((((IUP036-14,IUP044-14),(IUP066-14,IUP005-14)),((IUP014-14,(IUP027-14,(IUP042-14,IUP041-14))),IUP035-14)),IUP043-14)),IUP033-14),IUP047-14)),IUP031-14)),IUP030-14)),IUP054-14)),BETN150-18)),IUP057-14)),IUP048-14)),(((NEONU1387-,NEONU1396-),(IUP799-14,NEONT174-1)),((IUP663-14,((NEONT079-1,IUP664-14),IUP661-14)),IUP662-14))))),(BETN190-18,BETN663-18)),((((((NEONT394-1,NEONW004-1),NEONT386-1),NEONW001-1),(NEONW079-1,(NEONW083-1,(NEONW006-1,(NEONW005-1,(NEONW003-1,NEONW009-1)))))),((NEONW008-1,NEONW010-1),((NEONT402-1,NEONW002-1),(NEONW007-1,NEONW080-1)))),(((ISUP074-14,((IUP165-14,(((BETN069-18,(BETN068-18,IUP162-14)),BETN154-18),IUP166-14)),(IUP164-14,(IUP163-14,(BETN153-18,BETN067-18))))),(((BETN071-18,IUP004-14),((((BETN072-18,BETN156-18),IUP001-14),(IUP003-14,BETN074-18)),((BETN155-18,BETN070-18),IUP002-14))),(((BETN770-18,(BETN665-18,BETN769-18)),((BETN581-18,BETN595-18),((((ISUP420-14,ISUP418-14),(ISUP423-14,ISUP421-14)),ISUP419-14),ISUP422-14))),(((((((NEONU226-1,(NEONU230-1,NEONU229-1)),NEONU227-1),(NEONU233-1,NEONU228-1)),NEONU231-1),(NEONU225-1,NEONU234-1)),(NEONT329-1,(NEONT084-1,((NEONT087-1,((((NEONT331-1,NEONT330-1),NEONT332-1),((NEONT037-1,(((BETN1061-1,(((BETN1060-1,BETN1056-1),BETN1073-1),BETN1047-1)),(BETN1054-1,BETN1055-1)),BETN1048-1)),NEONT039-1)),NEONT040-1)),NEONU232-1)))),((BETN582-18,BETN605-18),((ISUP379-14,ISUP414-14),(((((((((ISUP382-14,ISUP383-14),(ISUP375-14,(ISUP388-14,(ISUP371-14,ISUP391-14)))),ISUP389-14),((ISUP417-14,ISUP406-14),((ISUP374-14,(ISUP400-14,(ISUP387-14,ISUP380-14))),(BETN567-18,(((ISUP392-14,((ISUP398-14,(ISUP376-14,ISUP390-14)),(((ISUP372-14,ISUP377-14),ISUP407-14),(((ISUP385-14,((ISUP404-14,ISUP396-14),((ISUP386-14,(ISUP412-14,(ISUP413-14,(ISUP401-14,(ISUP397-14,ISUP409-14))))),ISUP394-14))),ISUP378-14),ISUP381-14)))),ISUP369-14),(ISUP373-14,ISUP405-14)))))),ISUP368-14),ISUP384-14),(ISUP393-14,(ISUP399-14,(ISUP416-14,ISUP403-14)))),(ISUP370-14,ISUP395-14)),(((ISUP415-14,ISUP410-14),ISUP411-14),ISUP408-14)))))))),(BETN594-18,BETN583-18))))),(((((((BETN920-18,BETN918-18),(BETN922-18,BETN921-18)),(ISUP364-14,ISUP362-14)),(((((NEONU215-1,(NEONU217-1,(NEONU219-1,(NEONU216-1,(NEONU224-1,(NEONU223-1,((NEONU218-1,NEONU220-1),NEONU222-1))))))),NEONU214-1),NEONU221-1),NEONU445-1),(((NEONT112-1,NEONT097-1),((((BETN779-18,IUP611-14),(NEONT098-1,(ISUP363-14,(NEONU396-1,(IUP605-14,NEONT105-1))))),((NEONU1413-,NEONU394-1),((IUP607-14,NEONT115-1),(NEONU395-1,(NEONT103-1,IUP613-14))))),IUP606-14)),(BETN773-18,NEONU393-1)))),(BETN733-18,((BETN742-18,((BETN781-18,NEONU2120-),((NEONU2124-,NEONU2122-),NEONU2123-))),NEONU2121-))),((BETN789-18,(((NEONU1362-,NEONU1363-),(BETN793-18,BETN792-18)),BETN777-18)),(((IUP1058-14,(IUP1057-14,IUP1061-14)),IUP1060-14),(BETN828-18,(IUP781-14,BETN836-18))))),BETN629-18)),(NEONU1415-,NEONU1414-))),(((BETN723-18,BETN847-18),BETN705-18),((BETN698-18,BETN692-18),(ISUP143-14,BETN702-18)))))),((((BETN911-18,(((BETN902-18,BETN876-18),((BETN721-18,BETN891-18),BETN688-18)),BETN877-18)),(BETN700-18,BETN892-18)),(((BETN075-18,((((IUP1082-14,NEONT385-1),(BETN926-18,(NEONT416-1,NEONT350-1))),NEONT424-1),((BETN685-18,BETN661-18),((BETN744-18,((NEONT378-1,NEONT393-1),(NEONT371-1,NEONT364-1))),(NEONT342-1,BETN706-18))))),NEONT357-1),BETN179-18)),(((((NEONU386-1,((NEONU323-1,NEONU322-1),(NEONU392-1,ISUP354-14))),(NEONU388-1,(NEONU389-1,((ISUP353-14,ISUP355-14),NEONU390-1)))),NEONU391-1),((((BETN905-18,BETN916-18),((BETN878-18,BETN687-18),BETN912-18)),(BETN899-18,BETN925-18)),NEONU269-1)),((BETN712-18,((ISUP105-14,(NEONU2099-,BETN695-18)),BETN693-18)),((ISUP178-14,(((ISUP148-14,(BETN900-18,(((ISUP194-14,ISUP147-14),ISUP189-14),(ISUP191-14,ISUP192-14)))),ISUP193-14),(((ISUP152-14,BETN938-18),BETN722-18),BETN678-18))),ISUP155-14))))))),((((NEONT111-1,(NEONT195-1,NEONT193-1)),NEONT194-1),(BETN634-18,(((((NEONT345-1,(NEONT352-1,NEONT412-1)),NEONT417-1),NEONT419-1),NEONT337-1),(BETN111-18,((((BETN065-18,(IUP289-14,BETN064-18)),(((BETN057-18,IUP298-14),BETN061-18),(IUP287-14,(((NEONT388-1,NEONT353-1),(NEONT373-1,NEONT360-1)),NEONT338-1)))),(NEONT346-1,((NEONT380-1,BETN110-18),IUP824-14))),BETN109-18))))),((((NEONW034-1,((NEONW028-1,NEONW031-1),(NEONW029-1,(((NEONW027-1,(NEONT343-1,NEONT425-1)),(NEONT401-1,((((NEONW106-1,((NEONW032-1,NEONW026-1),NEONW023-1)),NEONW022-1),NEONT409-1),NEONW033-1))),(NEONW021-1,NEONW024-1))))),(BETN913-18,(BETN903-18,BETN942-18))),ISUP142-14),((((((ISUP471-14,(ISUP473-14,ISUP474-14)),(ISUP472-14,BETN571-18)),((ISUP470-14,ISUP469-14),(ISUP468-14,BETN641-18))),((((((((BETN635-18,BETN632-18),BETN639-18),BETN631-18),(BETN640-18,BETN580-18)),BETN577-18),BETN569-18),BETN574-18),ISUP030-14)),ISUP452-14),(NEONU212-1,(((((NEONU1999-,NEONU1997-),NEONU1998-),((NEONU209-1,NEONU211-1),(NEONU208-1,NEONU207-1))),((NEONU2000-,NEONU2002-),NEONU210-1)),(NEONU206-1,NEONU205-1)))))))),(((NEONU213-1,(BETN1063-1,BETN1068-1)),(BETN879-18,(BETN833-18,BETN819-18))),((((BETN656-18,BETN651-18),((BETN649-18,BETN650-18),BETN659-18)),BETN648-18),((((NEONT055-1,((NEONT048-1,NEONT046-1),NEONT125-1)),NEONT085-1),((ISUP439-14,ISUP430-14),(((ISUP437-14,(((ISUP435-14,(ISUP441-14,ISUP434-14)),(ISUP440-14,ISUP432-14)),(ISUP438-14,ISUP436-14))),ISUP442-14),ISUP431-14))),((NEONT311-1,(IUP463-14,((IUP459-14,((NEONT028-1,((((IUP464-14,NEONT138-1),NEONT018-1),NEONT011-1),NEONU407-1)),(NEONU406-1,(((IUP457-14,NEONT310-1),(NEONT004-1,IUP462-14)),NEONT005-1)))),IUP456-14))),NEONT139-1))))))),((((ISUP050-14,(((((BETN623-18,ISUP049-14),(BETN597-18,ISUP046-14)),((BETN609-18,BETN636-18),((BETN647-18,BETN646-18),BETN568-18))),BETN579-18),BETN612-18)),ISUP466-14),((BETN621-18,((ISUP465-14,ISUP467-14),(ISUP463-14,ISUP464-14))),(((((BETN570-18,(((ISUP055-14,ISUP048-14),ISUP047-14),(BETN622-18,((ISUP056-14,BETN627-18),BETN578-18)))),(BETN573-18,(BETN575-18,BETN576-18))),((BETN589-18,BETN610-18),ISUP054-14)),BETN607-18),(((((((((ISUP453-14,BETN604-18),((ISUP462-14,(BETN603-18,ISUP461-14)),ISUP425-14)),BETN599-18),(BETN598-18,((BETN615-18,BETN614-18),BETN616-18))),(((ISUP459-14,(((ISUP433-14,ISUP450-14),ISUP445-14),((ISUP449-14,((ISUP426-14,(((ISUP429-14,((ISUP447-14,((ISUP444-14,ISUP428-14),ISUP427-14)),ISUP451-14)),ISUP457-14),ISUP424-14)),ISUP454-14)),ISUP460-14))),ISUP448-14),ISUP446-14)),ISUP458-14),(BETN613-18,BETN618-18)),(BETN591-18,BETN601-18)),(ISUP456-14,((BETN566-18,((BETN602-18,BETN630-18),((((BETN585-18,BETN624-18),ISUP051-14),(((BETN588-18,(BETN625-18,BETN620-18)),(BETN592-18,(BETN660-18,((BETN600-18,ISUP053-14),BETN638-18)))),(BETN617-18,BETN593-18))),(BETN584-18,ISUP052-14)))),((NEONT128-1,(NEONT086-1,((NEONT045-1,((NEONT129-1,(NEONT307-1,NEONT306-1)),NEONT308-1)),NEONT309-1))),(NEONT047-1,(NEONT052-1,NEONT036-1))))))))),((((BETN036-18,((IUP152-14,((BETN035-18,((NEONW064-1,NEONW104-1),(BETN097-18,(((BETN033-18,((((IUP156-14,NEONW063-1),((((((IUP145-14,IUP154-14),NEONW069-1),(((((((((NEONW058-1,NEONW066-1),NEONW060-1),NEONW050-1),IUP144-14),IUP157-14),NEONT418-1),NEONW102-1),NEONW057-1),IUP147-14)),NEONT410-1),IUP153-14),NEONW056-1)),((((NEONW067-1,(IUP151-14,NEONW070-1)),(((((NEONU2069-,BETN032-18),(BETN188-18,IUP155-14)),IUP148-14),NEONW061-1),NEONW062-1)),NEONW059-1),IUP150-14)),IUP159-14)),IUP160-14),BETN189-18)))),BETN030-18)),BETN028-18)),(BETN034-18,NEONW065-1)),(NEONW082-1,IUP146-14)),NEONW055-1)))),((((BETN731-18,BETN738-18),(((BETN754-18,(BETN753-18,(NEONU2116-,NEONU2113-))),BETN679-18),BETN741-18)),(((((NEONT012-1,(NEONT035-1,(IUP545-14,NEONT299-1))),NEONT030-1),(((((NEONU1978-,(NEONT365-1,(((NEONU2081-,NEONT297-1),((NEONU2097-,NEONU2084-),((NEONU2100-,NEONU1982-),((((((NEONU1988-,NEONU1975-),(NEONU1986-,NEONU1976-)),NEONU1973-),NEONT358-1),NEONU1980-),((NEONU2102-,NEONT344-1),((NEONU1987-,((NEONU1981-,(NEONU1985-,NEONU1983-)),NEONU1977-)),(NEONU2098-,((NEONT116-1,(NEONT351-1,NEONU1979-)),(NEONT372-1,(BETN092-18,NEONT379-1)))))))))),NEONU2101-))),NEONT117-1),(IUP467-14,NEONT033-1)),((NEONT023-1,NEONT300-1),(NEONT302-1,NEONT298-1))),IUP472-14)),ISUP287-14),IUP468-14)),(((((((BETN863-18,(BETN864-18,(BETN867-18,(BETN838-18,BETN853-18)))),BETN856-18),((NEONU2086-,((NEONU2089-,NEONU2085-),NEONU2087-)),(((IUP798-14,(IUP804-14,(IUP800-14,IUP803-14))),((((IUP1054-14,NEONU1408-),((NEONU1407-,IUP1053-14),((IUP1052-14,(IUP802-14,NEONU1409-)),((IUP1048-14,IUP1055-14),IUP1051-14)))),IUP1056-14),((IUP1046-14,IUP1047-14),IUP1049-14))),IUP801-14))),(((NEONU2090-,NEONU2088-),((BETN748-18,(((ISUP110-14,ISUP116-14),(ISUP115-14,ISUP117-14)),(ISUP113-14,ISUP114-14))),((((BETN690-18,(BETN686-18,BETN701-18)),BETN711-18),((NEONU2119-,NEONU2110-),(BETN740-18,(NEONU2118-,BETN732-18)))),(((BETN734-18,NEONU2111-),BETN669-18),BETN671-18)))),((BETN850-18,((IUP655-14,(IUP657-14,(((NEONT021-1,(NEONT034-1,NEONT020-1)),(NEONT022-1,NEONT007-1)),IUP656-14))),IUP659-14)),(((NEONT296-1,NEONU449-1),(NEONU384-1,(NEONT118-1,NEONU385-1))),(ISUP366-14,((((NEONT133-1,NEONU383-1),(NEONT295-1,NEONT141-1)),(NEONU381-1,NEONU382-1)),(NEONT121-1,NEONU455-1))))))),(NEONU2001-,((ISUP106-14,((NEONU2114-,(NEONU2117-,NEONU2115-)),BETN664-18)),((BETN818-18,BETN824-18),(BETN910-18,((BETN901-18,(BETN820-18,(BETN895-18,BETN887-18))),(BETN823-18,(BETN888-18,BETN889-18)))))))),((((NEONT061-1,(NEONT056-1,((NEONT053-1,(NEONT304-1,((NEONT057-1,(NEONT088-1,(NEONT089-1,NEONT303-1))),(NEONT305-1,NEONT054-1)))),NEONT051-1))),NEONU274-1),((NEONU276-1,NEONU273-1),(NEONU277-1,NEONU275-1))),(((NEONU243-1,NEONU235-1),NEONU238-1),((NEONU244-1,NEONU237-1),(NEONU236-1,((NEONU239-1,NEONU241-1),(NEONU242-1,NEONU240-1))))))),((BETN129-18,((IUP191-14,((BETN127-18,BETN091-18),(((BETN126-18,((IUP220-14,IUP247-14),BETN146-18)),((IUP249-14,(BETN023-18,(IUP256-14,(BETN090-18,BETN128-18)))),(BETN037-18,(IUP161-14,IUP149-14)))),(BETN131-18,IUP244-14)))),(IUP239-14,BETN130-18))),(((NEONW049-1,BETN147-18),(((((IUP275-14,(IUP263-14,((IUP200-14,IUP192-14),((IUP272-14,IUP248-14),IUP194-14)))),(((BETN020-18,((((NEONW042-1,IUP175-14),((NEONW053-1,IUP266-14),(((BETN022-18,(((IUP218-14,(IUP222-14,(((IUP270-14,IUP169-14),(((((((((IUP202-14,IUP199-14),IUP197-14),IUP271-14),NEONW037-1),IUP184-14),IUP243-14),IUP236-14),(IUP245-14,(((NEONW044-1,IUP259-14),IUP279-14),NEONW052-1))),((((IUP185-14,(((((((IUP208-14,(IUP280-14,IUP176-14)),IUP211-14),IUP261-14),NEONW051-1),IUP268-14),IUP252-14),IUP210-14)),IUP273-14),IUP189-14),IUP226-14))),((IUP264-14,IUP235-14),IUP219-14)))),IUP257-14),(NEONW045-1,(((IUP231-14,IUP217-14),IUP209-14),NEONW054-1)))),(((IUP195-14,(IUP260-14,NEONW039-1)),(((((NEONW048-1,NEONW040-1),IUP267-14),IUP262-14),IUP277-14),IUP237-14)),NEONW041-1)),IUP241-14))),IUP204-14),(BETN021-18,(IUP187-14,(IUP193-14,(IUP242-14,IUP269-14)))))),IUP221-14),((IUP230-14,((IUP254-14,IUP213-14),NEONW046-1)),IUP233-14))),NEONW043-1),(IUP250-14,(((IUP228-14,NEONW093-1),IUP253-14),IUP251-14))),(NEONW038-1,BETN025-18))),(IUP225-14,(((IUP207-14,((IUP265-14,(((IUP255-14,((((((IUP278-14,IUP240-14),NEONW047-1),IUP234-14),IUP232-14),IUP258-14),IUP238-14)),IUP224-14),IUP223-14)),IUP206-14)),IUP168-14),IUP276-14))))))))),(BETN658-18,(((((BETN133-18,((ISUP029-14,ISUP034-14),ISUP031-14)),(((BETN144-18,BETN186-18),(BETN187-18,(NEONU270-1,ISUP207-14))),BETN132-18)),(ISUP032-14,(NEONU271-1,BETN644-18))),(((IUP186-14,NEONT395-1),(((((IUP172-14,(((((IUP167-14,NEONU2080-),IUP205-14),IUP174-14),(((IUP178-14,IUP173-14),((IUP203-14,IUP196-14),IUP214-14)),(((IUP284-14,NEONW078-1),(IUP212-14,NEONU2078-)),(IUP246-14,IUP177-14)))),((NEONT387-1,IUP182-14),((IUP227-14,IUP274-14),(IUP215-14,NEONU2076-))))),IUP113-14),IUP171-14),BETN043-18),(IUP181-14,(IUP170-14,IUP198-14)))),((NEONU1974-,(BETN096-18,(IUP285-14,(BETN041-18,BETN145-18)))),IUP229-14))),(BETN093-18,((BETN027-18,BETN029-18),(((BETN039-18,BETN095-18),BETN026-18),((IUP216-14,BETN040-18),IUP188-14)))))))),(NEONU448-1,((NEONT080-1,NEONU408-1),NEONU409-1))),BETN1067-1),(IUP560-14,((((((ISUP242-14,ISUP243-14),ISUP215-14),(ISUP220-14,(((ISUP218-14,(ISUP255-14,(ISUP219-14,(ISUP230-14,ISUP240-14)))),((((((ISUP249-14,IUP556-14),ISUP251-14),ISUP226-14),ISUP227-14),ISUP250-14),(((IUP512-14,ISUP247-14),ISUP254-14),ISUP231-14))),(ISUP233-14,((((((((NEONT151-1,ISUP239-14),ISUP228-14),ISUP229-14),ISUP232-14),ISUP241-14),ISUP253-14),ISUP221-14),((((((NEONU201-1,ISUP234-14),(ISUP244-14,NEONU197-1)),ISUP224-14),ISUP236-14),ISUP245-14),(ISUP248-14,ISUP237-14))))))),(ISUP235-14,((ISUP216-14,(ISUP257-14,ISUP222-14)),ISUP238-14))),ISUP246-14),((NEONT074-1,NEONU199-1),ISUP256-14))))),ISUP252-14)),(((BETN1062-1,BETN1044-1),BETN1091-1),(((((BETN1093-1,BETN1128-1),((BETN1100-1,BETN1064-1),(BETN1095-1,(((BETN1096-1,BETN1133-1),BETN1045-1),(BETN1053-1,BETN1092-1))))),(BETN1102-1,BETN1043-1)),(BETN1105-1,BETN1132-1)),(BETN1131-1,(BETN1094-1,(BETN1090-1,BETN1098-1))))),BETN1042-1);
((((BETN1093-1,(BETN1128-1,(((BETN1043-1,BETN1100-1),BETN1064-1),(BETN1095-1,(((BETN1096-1,BETN1133-1),BETN1045-1),(BETN1053-1,BETN1092-1)))))),(BETN1102-1,(BETN1105-1,BETN1132-1))),(BETN1097-1,((BETN1078-1,(((((((((BETN144-18,(BETN187-18,(BETN186-18,((NEONU270-1,ISUP207-14),((ISUP029-14,ISUP034-14),ISUP031-14))))),(BETN132-18,BETN133-18)),(ISUP032-14,(NEONU271-1,BETN644-18))),((BETN145-18,((((BETN096-18,(((((((IUP170-14,IUP198-14),((NEONU2080-,((((((IUP171-14,(IUP174-14,(((IUP203-14,IUP196-14),IUP214-14),(((IUP284-14,NEONW078-1),(IUP212-14,NEONU2078-)),IUP246-14)))),IUP167-14),IUP173-14),(IUP186-14,NEONT395-1)),IUP177-14),IUP113-14)),((NEONT387-1,IUP182-14),((IUP227-14,IUP274-14),(IUP215-14,NEONU2076-))))),IUP172-14),IUP178-14),BETN043-18),IUP205-14),IUP229-14)),IUP285-14),BETN041-18),IUP181-14)),NEONU1974-)),(((((((NEONU1365-,(BETN937-18,BETN939-18)),((BETN002-18,((IUP300-14,BETN003-18),BETN066-18)),(BETN004-18,BETN001-18))),(ISUP103-14,((NEONU213-1,(BETN1063-1,BETN1068-1)),(BETN819-18,(BETN879-18,BETN833-18))))),(((((ISUP004-14,(IUP547-14,IUP548-14)),((IUP550-14,NEONU1398-),IUP549-14)),((((NEONU1366-,NEONU1369-),BETN882-18),((NEONU1375-,(NEONU1372-,NEONU1374-)),NEONU1419-)),((((NEONU1418-,NEONU1476-),(((NEONU1371-,NEONU1373-),NEONU1368-),NEONU1376-)),NEONU1370-),BETN785-18))),(((((ISUP096-14,ISUP095-14),ISUP094-14),(((NEONU1379-,(NEONU1381-,NEONU1420-)),NEONU1377-),(NEONU1380-,NEONU1378-))),((NEONT348-1,BETN053-18),(((ISUP443-14,ISUP475-14),((((NEONT027-1,NEONT094-1),(NEONU253-1,((NEONT312-1,((NEONU254-1,NEONU1984-),NEONU255-1)),NEONT093-1))),NEONU256-1),NEONT092-1)),((ISUP013-14,(((((ISUP021-14,(((ISUP010-14,(NEONT389-1,((NEONT397-1,(NEONU196-1,((NEONT367-1,NEONU194-1),(NEONT381-1,NEONU195-1)))),NEONT374-1))),ISUP020-14),ISUP007-14)),ISUP002-14),(((ISUP022-14,ISUP024-14),ISUP012-14),BETN169-18)),ISUP001-14),(ISUP015-14,(ISUP008-14,(((ISUP011-14,(ISUP005-14,(ISUP009-14,ISUP019-14))),ISUP023-14),(ISUP018-14,(ISUP014-14,(ISUP003-14,ISUP006-14)))))))),ISUP016-14)))),(((((((NEONT148-1,(NEONT154-1,((NEONU418-1,(ISUP280-14,(ISUP261-14,ISUP282-14))),((((((IUP295-14,((((NEONT146-1,(NEONT090-1,NEONT200-1)),((NEONU415-1,(NEONT131-1,NEONU416-1)),(NEONT145-1,NEONT147-1))),((NEONT199-1,((IUP294-14,(((BETN118-18,(NEONT370-1,IUP325-14)),(BETN113-18,NEONU2074-)),BETN051-18)),((((NEONT044-1,(NEONT198-1,NEONU192-1)),NEONT042-1),NEONT038-1),(NEONT197-1,NEONT043-1)))),(IUP142-14,(NEONT363-1,IUP293-14)))),(((BETN596-18,(BETN587-18,BETN626-18)),(NEONU193-1,(((((NEONT196-1,BETN572-18),BETN619-18),((NEONT058-1,((NEONT124-1,NEONT041-1),NEONT059-1)),NEONT082-1)),NEONT127-1),(ISUP044-14,BETN653-18)))),((ISUP283-14,((NEONT392-1,(IUP286-14,(BETN052-18,BETN122-18))),(IUP288-14,NEONT377-1))),(BETN076-18,NEONT384-1))))),ISUP017-14),(ISUP270-14,ISUP259-14)),NEONT123-1),(ISUP273-14,(BETN699-18,BETN707-18))),(ISUP269-14,((BETN1074-1,((BETN1134-1,((BETN1041-1,(BETN1125-1,BETN1130-1)),BETN1071-1)),(((((BETN1109-1,((BETN1059-1,BETN1127-1),(BETN1070-1,BETN1057-1))),((((BETN1129-1,BETN1079-1),BETN1075-1),BETN1120-1),BETN1072-1)),(BETN1117-1,BETN1066-1)),BETN1118-1),(BETN1108-1,BETN1050-1)))),(ISUP281-14,ISUP258-14))))))),(((NEONT149-1,NEONU417-1),ISUP268-14),ISUP277-14)),NEONT143-1),(((ISUP263-14,ISUP276-14),(((ISUP279-14,(NEONT142-1,NEONT144-1)),ISUP260-14),ISUP223-14)),(ISUP264-14,(ISUP265-14,ISUP278-14)))),((ISUP275-14,ISUP271-14),ISUP272-14)),ISUP266-14),(NEONU451-1,((BETN157-18,BETN158-18),(IUP291-14,(BETN181-18,IUP296-14))))))),((((((BETN902-18,(BETN721-18,((BETN876-18,(((((((IUP1082-14,(NEONT416-1,(NEONT424-1,BETN075-18))),(NEONT350-1,(NEONT385-1,BETN661-18))),(BETN685-18,BETN926-18)),(BETN706-18,((NEONT342-1,((NEONT357-1,BETN744-18),NEONT378-1)),(NEONT393-1,NEONT364-1)))),BETN179-18),NEONT371-1),BETN911-18)),BETN688-18))),BETN891-18),BETN877-18),(BETN700-18,BETN892-18)),((BETN782-18,IUP1097-14),((((((IUP553-14,IUP555-14),NEONU447-1),IUP541-14),(((IUP792-14,BETN784-18),(NEONU1364-,BETN802-18)),((BETN774-18,(((BETN776-18,BETN755-18),IUP793-14),BETN749-18)),IUP794-14))),((ISUP097-14,(((NEONT006-1,(NEONT181-1,NEONT024-1)),(((IUP437-14,IUP523-14),IUP455-14),((IUP451-14,(NEONU422-1,NEONU421-1)),IUP443-14))),(((ISUP099-14,ISUP098-14),((NEONU442-1,IUP578-14),(ISUP286-14,((NEONU2109-,((NEONT140-1,NEONU2107-),((NEONU443-1,(NEONU2108-,NEONU444-1)),IUP574-14))),IUP573-14)))),((((NEONU1399-,NEONU1392-),((NEONU1424-,NEONU1422-),NEONU1382-)),((((((((IUP1092-14,((IUP1096-14,((((IUP1069-14,IUP1079-14),IUP795-14),((IUP1095-14,((NEONU1383-,NEONU1367-),NEONU1421-)),NEONU1385-)),IUP1072-14)),IUP1090-14)),(((NEONU1351-,NEONU1352-),NEONU1350-),NEONU1347-)),NEONU1344-),(NEONU1349-,IUP1078-14)),(NEONU1416-,(((IUP796-14,(IUP797-14,IUP1073-14)),(NEONU1384-,BETN771-18)),NEONU1386-))),(NEONU1346-,NEONU1348-)),NEONU1345-),((NEONU1400-,(NEONU1402-,((((NEONU1404-,NEONU1403-),NEONU1401-),NEONU1406-),(NEONU1391-,NEONU1423-)))),(NEONU1405-,NEONU1425-)))),(((BETN801-18,BETN812-18),(BETN756-18,NEONU1397-)),BETN750-18))))),(((((IUP619-14,((NEONT113-1,BETN880-18),IUP632-14)),((ISUP367-14,((((IUP630-14,(IUP645-14,(((NEONT184-1,((NEONU420-1,(((IUP633-14,((IUP617-14,IUP618-14),IUP621-14)),(IUP635-14,IUP615-14)),NEONT108-1)),NEONT107-1)),(NEONT185-1,IUP644-14)),IUP634-14))),BETN730-18),NEONT186-1),IUP625-14)),IUP631-14)),(NEONT182-1,(IUP653-14,IUP629-14))),(((IUP1119-14,(ISUP037-14,(((((IUP1087-14,(NEONU1473-,NEONU1470-)),((NEONU1469-,(((IUP1043-14,NEONU1471-),(NEONU1342-,(NEONU1472-,(NEONU1467-,(BETN796-18,(IUP1085-14,(NEONU1358-,IUP1086-14))))))),BETN811-18)),IUP1089-14)),(NEONU1474-,BETN817-18)),NEONU1475-),(IUP544-14,(((NEONT180-1,(ISUP365-14,(IUP543-14,IUP542-14))),NEONT179-1),(((((NEONU1466-,NEONU2112-),NEONU1354-),(NEONU1356-,NEONU1343-)),(BETN798-18,(NEONU1357-,((((NEONU1360-,NEONU1359-),NEONU1353-),BETN797-18),((BETN799-18,(NEONU1355-,NEONU1468-)),(BETN800-18,BETN791-18)))))),BETN794-18)))))),((((NEONT001-1,(((IUP424-14,NEONU424-1),NEONU427-1),(NEONU426-1,NEONU425-1))),NEONT355-1),NEONU428-1),((NEONU2106-,NEONU2105-),BETN697-18))),((((NEONU2091-,BETN170-18),(BETN107-18,BETN171-18)),BETN151-18),(IUP290-14,(BETN106-18,BETN062-18))))),((((((IUP500-14,IUP496-14),((NEONT188-1,(((NEONT110-1,IUP498-14),IUP502-14),((IUP497-14,NEONT187-1),IUP499-14))),(NEONT083-1,NEONT130-1))),NEONU324-1),(IUP503-14,IUP501-14)),(BETN813-18,(NEONU1341-,ISUP352-14))),((((IUP426-14,((IUP427-14,(IUP432-14,((IUP428-14,((NEONT013-1,NEONT009-1),IUP546-14)),((NEONT032-1,NEONT025-1),IUP431-14)))),IUP433-14)),((((((NEONU281-1,(((ISUP205-14,(NEONT192-1,IUP529-14)),(IUP534-14,NEONU245-1)),IUP533-14)),IUP531-14),(NEONU249-1,((NEONT019-1,NEONU252-1),NEONT014-1))),IUP532-14),(NEONT026-1,(NEONU251-1,NEONU246-1))),((NEONT150-1,NEONT017-1),(NEONU456-1,NEONU250-1)))),((((((BETN1077-1,BETN1112-1),((BETN1052-1,(BETN1114-1,BETN1113-1)),((BETN1080-1,BETN1087-1),(BETN1051-1,((NEONU434-1,NEONT091-1),(((NEONU436-1,IUP522-14),(((BETN1081-1,(BETN1082-1,(BETN1122-1,BETN1110-1))),BETN1065-1),NEONU435-1)),(IUP413-14,((NEONU433-1,IUP416-14),IUP408-14)))))))),(((IUP418-14,IUP417-14),NEONU432-1),NEONT137-1)),((ISUP209-14,((((NEONU263-1,(NEONU264-1,NEONU284-1)),NEONU261-1),NEONU258-1),(NEONU262-1,(NEONU259-1,NEONU260-1)))),(NEONU318-1,NEONU285-1))),(((IUP791-14,((NEONT190-1,(((NEONT010-1,ISUP204-14),(NEONT029-1,(NEONT336-1,NEONT031-1))),NEONT191-1)),IUP524-14)),(((ISUP213-14,(ISUP210-14,ISUP214-14)),(BETN657-18,(BETN608-18,(BETN611-18,BETN606-18)))),(((NEONU248-1,NEONU247-1),IUP297-14),((NEONT413-1,(((NEONU1989-,NEONT321-1),NEONU1991-),(NEONT008-1,NEONU1990-))),(BETN859-18,((((NEONU319-1,NEONU257-1),NEONU265-1),NEONU282-1),(NEONU320-1,NEONU321-1))))))),(((((BETN727-18,BETN729-18),(BETN724-18,BETN728-18)),((((NEONU398-1,NEONU399-1),(NEONT189-1,NEONT119-1)),IUP525-14),(NEONU397-1,NEONU400-1))),((BETN1089-1,(BETN1111-1,BETN1085-1)),(IUP404-14,(IUP403-14,IUP395-14)))),((((IUP485-14,((NEONU403-1,(((NEONT065-1,NEONU405-1),NEONU401-1),(NEONT120-1,NEONT072-1))),(IUP488-14,NEONU404-1))),IUP487-14),(IUP490-14,NEONU402-1)),IUP665-14)))),((NEONU279-1,(NEONU267-1,NEONU268-1)),(((((NEONU453-1,IUP511-14),NEONU452-1),IUP434-14),(IUP513-14,NEONU454-1)),IUP510-14)))),(ISUP093-14,(((((BETN1115-1,BETN1104-1),(NEONU429-1,(NEONU431-1,NEONU430-1))),NEONT101-1),NEONT062-1),NEONT077-1))))))),(((((ISUP105-14,BETN695-18),NEONU2099-),(BETN693-18,BETN712-18)),(((ISUP178-14,(((ISUP152-14,BETN938-18),BETN678-18),BETN722-18)),(((((ISUP147-14,(ISUP191-14,ISUP192-14)),BETN900-18),(ISUP194-14,ISUP189-14)),ISUP148-14),ISUP193-14)),ISUP155-14)),((((((BETN825-18,(((BETN737-18,BETN934-18),BETN832-18),(BETN898-18,BETN908-18))),BETN708-18),(BETN871-18,BETN831-18)),BETN829-18),BETN826-18),(((IUP1027-14,((NEONU1459-,NEONU1465-),IUP1028-14)),(((((IUP1036-14,(NEONU1462-,((IUP1030-14,((IUP790-14,(NEONU1463-,((IUP1029-14,NEONU1457-),IUP1039-14))),NEONU1456-)),IUP1026-14))),((IUP787-14,IUP789-14),NEONU1458-)),((IUP1038-14,IUP1035-14),IUP788-14)),(IUP1037-14,NEONU1460-)),(NEONU1461-,NEONU1464-))),((BETN718-18,BETN869-18),(((BETN875-18,(BETN870-18,((BETN851-18,BETN857-18),(BETN703-18,BETN944-18)))),BETN874-18),BETN860-18)))))))),(((ISUP455-14,(NEONU419-1,NEONT095-1)),((((((((BETN787-18,BETN739-18),(BETN764-18,BETN765-18)),BETN747-18),(((((ISUP122-14,(ISUP133-14,(ISUP129-14,((ISUP126-14,ISUP134-14),(ISUP124-14,ISUP127-14))))),ISUP123-14),(((BETN746-18,(BETN758-18,BETN745-18)),((NEONU1339-,NEONU1340-),(BETN743-18,BETN757-18))),ISUP121-14)),(((BETN842-18,BETN855-18),(BETN849-18,(BETN841-18,BETN848-18))),(((ISUP131-14,ISUP130-14),ISUP128-14),ISUP125-14))),(((BETN683-18,(BETN677-18,((ISUP028-14,(BETN680-18,BETN681-18)),(BETN717-18,(BETN682-18,(BETN941-18,(((BETN872-18,((BETN943-18,(BETN704-18,BETN709-18)),(ISUP188-14,BETN862-18))),(((BETN933-18,BETN940-18),(BETN710-18,BETN720-18)),BETN716-18)),(BETN810-18,BETN945-18)))))))),BETN676-18),(BETN815-18,BETN839-18)))),(NEONU1412-,(NEONU2096-,BETN763-18))),(((BETN804-18,(BETN767-18,BETN766-18)),BETN803-18),BETN751-18)),(BETN159-18,((IUP281-14,IUP190-14),((BETN081-18,IUP282-14),((IUP283-14,BETN083-18),(BETN082-18,BETN160-18)))))),NEONU450-1)),((((BETN634-18,(((NEONT345-1,(((NEONT352-1,NEONT419-1),NEONT417-1),NEONT412-1)),NEONT337-1),((((((BETN111-18,((BETN064-18,(BETN065-18,(IUP298-14,NEONT346-1))),BETN109-18)),IUP289-14),BETN057-18),BETN061-18),((BETN110-18,IUP824-14),(IUP287-14,(((NEONT388-1,NEONT353-1),(NEONT373-1,NEONT360-1)),NEONT338-1)))),NEONT380-1))),(((((BETN167-18,BETN168-18),((BETN166-18,(BETN164-18,BETN165-18)),BETN094-18)),NEONU2077-),((HQ582180.1,((KJ592531.1,(KM533240.1,GU013631.1)),KM531702.1)),ISUP025-14)),((NEONT111-1,(NEONT195-1,NEONT193-1)),NEONT194-1))),((((NEONW034-1,(((NEONW028-1,((NEONW021-1,NEONW024-1),NEONW029-1)),NEONW031-1),(((((NEONW033-1,NEONT401-1),NEONW106-1),NEONW022-1),(NEONW027-1,(NEONT343-1,NEONT425-1))),(NEONT409-1,((NEONW032-1,NEONW026-1),NEONW023-1))))),(BETN913-18,(BETN903-18,BETN942-18))),(ISUP142-14,(((((((((BETN569-18,BETN574-18),ISUP030-14),BETN577-18),((((BETN635-18,BETN632-18),BETN639-18),BETN631-18),(BETN640-18,BETN580-18))),(ISUP473-14,ISUP474-14)),BETN571-18),(((ISUP470-14,ISUP469-14),(ISUP468-14,BETN641-18)),(ISUP471-14,ISUP472-14))),ISUP452-14),((((NEONU211-1,NEONU207-1),NEONU209-1),NEONU208-1),((((((NEONU2000-,NEONU2002-),NEONU210-1),NEONU1999-),NEONU1998-),(NEONU1997-,NEONU212-1)),(NEONU206-1,NEONU205-1)))))),((((((NEONU323-1,(NEONU392-1,(NEONU322-1,ISUP354-14))),NEONU386-1),NEONU388-1),((ISUP355-14,(NEONU390-1,ISUP353-14)),NEONU389-1)),NEONU391-1),(((BETN905-18,((BETN916-18,(BETN878-18,BETN687-18)),BETN912-18)),(BETN899-18,BETN925-18)),NEONU269-1)))),(((((IUP299-14,(NEONT155-1,(NEONU200-1,IUP584-14))),((((NEONU1333-,(((NEONU1334-,NEONU1332-),((NEONU1337-,NEONU1336-),(NEONU1335-,NEONU1338-))),NEONU1331-)),(NEONU1435-,(NEONU1436-,NEONU1434-))),(((((((IUP1106-14,NEONU1444-),((NEONU1437-,IUP1107-14),NEONU1445-)),((IUP813-14,NEONU1439-),(NEONU1440-,(IUP821-14,IUP1109-14)))),IUP823-14),((((IUP819-14,IUP812-14),(NEONU1441-,IUP822-14)),(((IUP818-14,(IUP820-14,NEONU1442-)),IUP817-14),NEONU1446-)),(IUP1110-14,IUP814-14))),((((IUP1136-14,((IUP1135-14,(((IUP779-14,(NEONU1453-,((((IUP1148-14,IUP1130-14),IUP1142-14),(IUP1143-14,IUP1134-14)),NEONU1449-))),NEONU1448-),((NEONU1452-,IUP778-14),((IUP1081-14,IUP1138-14),((IUP1145-14,IUP780-14),(((IUP777-14,IUP1146-14),IUP1140-14),IUP1133-14)))))),((IUP1141-14,NEONU1455-),((((IUP776-14,IUP1131-14),((IUP1144-14,(NEONU1450-,NEONU1451-)),IUP1149-14)),(NEONU1417-,(NEONU1447-,NEONU1454-))),IUP1147-14)))),(IUP1137-14,IUP1132-14)),(((NEONU1411-,IUP816-14),IUP815-14),(NEONU1410-,IUP811-14))),(NEONU1438-,NEONU1443-))),((NEONU1430-,(IUP809-14,((((NEONU1433-,NEONU1431-),(IUP782-14,IUP805-14)),(IUP1083-14,NEONU1429-)),NEONU1432-))),(IUP1121-14,(IUP810-14,IUP808-14))))),(((ISUP102-14,ISUP100-14),((((IUP1122-14,(IUP1124-14,(IUP1118-14,(IUP806-14,IUP807-14)))),((((NEONU414-1,((((NEONT325-1,NEONT069-1),NEONT015-1),((IUP751-14,IUP484-14),IUP758-14)),IUP475-14)),((NEONT175-1,((((((((NEONT178-1,(NEONU411-1,NEONT327-1)),NEONT176-1),((NEONT067-1,((NEONT324-1,IUP752-14),(IUP476-14,(NEONU410-1,IUP478-14)))),NEONT016-1)),ISUP351-14),NEONT114-1),((IUP479-14,NEONT071-1),(IUP759-14,NEONT177-1))),(NEONT326-1,NEONT323-1)),((NEONT068-1,(IUP753-14,NEONU413-1)),(NEONT066-1,NEONU412-1)))),IUP754-14)),((ISUP350-14,ISUP349-14),ISUP304-14)),(IUP480-14,ISUP071-14))),((BETN808-18,(((BETN809-18,BETN761-18),BETN760-18),BETN814-18)),(BETN816-18,BETN807-18))),(BETN759-18,(BETN775-18,BETN788-18)))),(((((ISUP307-14,ISUP346-14),(((ISUP321-14,ISUP310-14),ISUP300-14),ISUP343-14)),ISUP336-14),(ISUP062-14,((((((((ISUP073-14,ISUP072-14),ISUP063-14),ISUP065-14),((ISUP313-14,ISUP058-14),ISUP066-14)),ISUP057-14),(ISUP060-14,ISUP064-14)),ISUP067-14),(((ISUP340-14,((((ISUP338-14,ISUP345-14),ISUP329-14),((((ISUP295-14,ISUP322-14),ISUP341-14),ISUP302-14),(ISUP298-14,ISUP326-14))),ISUP318-14)),ISUP312-14),(ISUP068-14,ISUP059-14))))),(ISUP315-14,(ISUP299-14,((((((ISUP347-14,ISUP334-14),ISUP323-14),(ISUP290-14,ISUP292-14)),ISUP294-14),(ISUP289-14,(ISUP328-14,ISUP344-14))),(((((ISUP305-14,ISUP331-14),(((((((ISUP327-14,ISUP296-14),(ISUP316-14,ISUP333-14)),((ISUP308-14,ISUP303-14),(((ISUP337-14,((ISUP324-14,ISUP335-14),(ISUP320-14,(ISUP330-14,ISUP325-14)))),(ISUP339-14,ISUP332-14)),ISUP319-14))),ISUP301-14),((ISUP306-14,ISUP311-14),(ISUP348-14,ISUP293-14))),(ISUP288-14,ISUP314-14)),(ISUP297-14,ISUP317-14))),ISUP309-14),ISUP291-14),ISUP061-14)))))))),((((BETN735-18,(((NEONU1428-,IUP1111-14),NEONU1427-),IUP1112-14)),(NEONT322-1,(NEONU2093-,(((NEONU2092-,(((((NEONU2094-,BETN915-18),BETN852-18),BETN924-18),BETN906-18),BETN909-18)),(BETN822-18,NEONU2095-)),BETN907-18)))),((BETN890-18,(BETN936-18,NEONU2130-)),((NEONU1395-,NEONU1388-),(((IUP1102-14,(((IUP1066-14,((((IUP1101-14,NEONU1426-),IUP1071-14),NEONU1390-),(IUP1098-14,IUP1077-14))),((IUP784-14,IUP1100-14),IUP786-14)),IUP1080-14)),NEONU1389-),(IUP783-14,IUP785-14))))),BETN762-18)),(BETN705-18,(((NEONT126-1,NEONU191-1),(((((NEONT049-1,(((BETN172-18,(BETN174-18,((BETN176-18,BETN177-18),BETN173-18))),(NEONU283-1,NEONU280-1)),(NEONU272-1,(NEONT050-1,NEONU278-1)))),ISUP036-14),((((ISUP033-14,BETN652-18),(((ISUP045-14,ISUP043-14),ISUP035-14),ISUP039-14)),BETN642-18),(BETN645-18,BETN655-18))),ISUP040-14),ISUP042-14)),((((((((IUP096-14,IUP130-14),((IUP103-14,NEONW101-1),IUP139-14)),(((((IUP079-14,IUP112-14),((IUP136-14,(IUP340-14,(NEONW018-1,(NEONW097-1,(IUP125-14,IUP317-14))))),IUP088-14)),NEONW019-1),(NEONW011-1,((((IUP302-14,IUP355-14),(IUP347-14,IUP126-14)),IUP078-14),(((((IUP140-14,IUP357-14),IUP366-14),(IUP106-14,IUP100-14)),((((IUP329-14,(IUP089-14,IUP134-14)),IUP141-14),(NEONW014-1,IUP331-14)),IUP098-14)),IUP348-14)))),((((IUP115-14,(((IUP118-14,((IUP306-14,IUP345-14),IUP110-14)),IUP071-14),(IUP101-14,((NEONW017-1,(IUP116-14,IUP129-14)),IUP117-14)))),IUP080-14),((IUP083-14,(IUP128-14,IUP111-14)),(IUP367-14,(IUP085-14,(IUP108-14,(((((IUP180-14,(((IUP077-14,(NEONW084-1,(((((IUP305-14,IUP086-14),((((IUP330-14,NEONW015-1),(IUP334-14,IUP351-14)),IUP087-14),((IUP076-14,IUP371-14),((((((IUP114-14,NEONW099-1),(((IUP377-14,((IUP332-14,(IUP143-14,(IUP363-14,IUP292-14))),(IUP319-14,IUP318-14))),NEONW012-1),IUP121-14)),(NEONW020-1,IUP335-14)),(IUP073-14,IUP105-14)),(IUP372-14,(IUP137-14,IUP308-14))),(IUP095-14,IUP104-14))))),IUP069-14),NEONW087-1),(((IUP074-14,((IUP370-14,BETN059-18),IUP360-14)),NEONW091-1),IUP350-14)))),((IUP364-14,IUP072-14),(IUP081-14,IUP323-14))),IUP303-14)),((IUP333-14,(IUP343-14,IUP327-14)),IUP328-14)),IUP082-14),IUP322-14),IUP321-14)))))),((IUP070-14,IUP132-14),((((((IUP090-14,IUP341-14),IUP131-14),IUP120-14),((((IUP337-14,NEONW016-1),IUP138-14),IUP124-14),IUP093-14)),(((((((((((IUP361-14,IUP354-14),IUP373-14),(IUP380-14,NEONW095-1)),IUP309-14),IUP304-14),IUP379-14),IUP338-14),NEONW085-1),IUP311-14),(NEONW100-1,IUP313-14)),((NEONW096-1,((((((IUP324-14,IUP368-14),NEONW098-1),(IUP307-14,(NEONW105-1,IUP359-14))),IUP358-14),(((IUP362-14,IUP097-14),IUP374-14),IUP092-14)),(IUP369-14,(((IUP315-14,(((BETN063-18,(BETN060-18,(IUP336-14,(((((BETN046-18,IUP109-14),((IUP133-14,(IUP102-14,IUP346-14)),((IUP075-14,IUP084-14),((IUP119-14,(IUP312-14,(IUP301-14,((IUP349-14,(IUP356-14,((IUP375-14,(((IUP107-14,IUP123-14),IUP320-14),IUP365-14)),(NEONT359-1,IUP352-14)))),(((((IUP353-14,NEONW036-1),IUP339-14),IUP378-14),NEONW089-1),IUP342-14))))),NEONW035-1)))),IUP099-14),IUP127-14),NEONW086-1)))),IUP310-14),IUP179-14)),IUP376-14),NEONW013-1)))),IUP314-14))),NEONW090-1))))),IUP094-14),IUP122-14),(IUP091-14,IUP344-14)),(IUP316-14,(IUP326-14,IUP135-14))),(((((((((ISUP176-14,ISUP168-14),(BETN714-18,(ISUP159-14,BETN719-18))),(((ISUP180-14,ISUP185-14),(ISUP186-14,(ISUP181-14,(ISUP179-14,(ISUP183-14,ISUP184-14))))),ISUP177-14)),BETN725-18),(((((((ISUP161-14,(ISUP145-14,((ISUP149-14,ISUP165-14),((((ISUP167-14,ISUP172-14),(ISUP175-14,ISUP173-14)),ISUP153-14),ISUP160-14)))),((ISUP158-14,ISUP156-14),(ISUP166-14,ISUP157-14))),ISUP150-14),ISUP154-14),(ISUP170-14,ISUP164-14)),(BETN726-18,ISUP182-14)),ISUP162-14)),((NEONU1995-,NEONU1996-),NEONT400-1)),BETN672-18),((((BETN654-18,(NEONU202-1,NEONU203-1)),(NEONU204-1,NEONT173-1)),((NEONT408-1,(((BETN087-18,BETN163-18),(((IUP830-14,NEONU2075-),BETN086-18),BETN089-18)),((BETN161-18,IUP829-14),ISUP104-14))),(((((BETN921-18,((BETN922-18,BETN918-18),BETN920-18)),((ISUP364-14,ISUP362-14),((((NEONU215-1,((NEONU217-1,(NEONU219-1,(NEONU224-1,(NEONU223-1,((NEONU218-1,NEONU220-1),NEONU222-1))))),NEONU214-1)),(NEONU221-1,NEONU216-1)),NEONU445-1),(((NEONT112-1,NEONT097-1),(((NEONU395-1,(NEONT103-1,IUP613-14)),(((BETN779-18,IUP611-14),((IUP607-14,NEONT115-1),(((ISUP363-14,(IUP605-14,NEONT105-1)),NEONT098-1),NEONU396-1))),(NEONU394-1,NEONU1413-))),IUP606-14)),(BETN773-18,NEONU393-1))))),(((BETN781-18,((((NEONU2124-,NEONU2122-),NEONU2121-),BETN742-18),BETN733-18)),NEONU2120-),NEONU2123-)),(((BETN789-18,(BETN793-18,BETN792-18)),(BETN777-18,(NEONU1362-,NEONU1363-))),((((IUP1057-14,(IUP1061-14,IUP1060-14)),IUP1058-14),BETN828-18),(IUP781-14,BETN836-18)))),BETN629-18))),((NEONU1393-,((BETN885-18,((((ISUP137-14,ISUP139-14),NEONU2129-),(BETN830-18,(BETN845-18,((BETN696-18,((((((NEONU2131-,NEONU2127-),ISUP135-14),(NEONU2126-,NEONU2128-)),NEONU2125-),(ISUP141-14,((ISUP136-14,BETN935-18),ISUP140-14))),BETN844-18)),(ISUP026-14,ISUP027-14))))),BETN886-18)),NEONU1394-)),((((NEONT386-1,(NEONW004-1,NEONW001-1)),NEONT394-1),((NEONW079-1,(NEONW083-1,(NEONW006-1,(NEONW005-1,(NEONW003-1,NEONW009-1))))),((NEONW008-1,NEONW010-1),((NEONT402-1,NEONW002-1),(NEONW007-1,NEONW080-1))))),((((((BETN070-18,BETN155-18),IUP003-14),((BETN072-18,BETN156-18),IUP001-14)),(BETN071-18,IUP004-14)),(IUP002-14,BETN074-18)),(((ISUP384-14,(((ISUP405-14,(ISUP373-14,(((ISUP411-14,(ISUP408-14,(BETN582-18,BETN605-18))),ISUP415-14),ISUP410-14))),ISUP387-14),((((ISUP368-14,(((((BETN567-18,ISUP389-14),(ISUP370-14,ISUP393-14)),(ISUP379-14,ISUP414-14)),((ISUP416-14,ISUP403-14),ISUP375-14)),((ISUP383-14,ISUP391-14),(ISUP382-14,(ISUP417-14,ISUP406-14))))),ISUP399-14),ISUP371-14),(ISUP388-14,((ISUP374-14,ISUP400-14),((((((ISUP377-14,((ISUP392-14,ISUP372-14),((ISUP386-14,(ISUP385-14,((ISUP404-14,ISUP396-14),((ISUP412-14,(ISUP413-14,(ISUP401-14,(ISUP397-14,ISUP409-14)))),ISUP394-14)))),(ISUP398-14,((ISUP390-14,ISUP369-14),ISUP376-14))))),ISUP378-14),ISUP381-14),ISUP407-14),ISUP395-14),ISUP380-14)))))),((((BETN770-18,BETN665-18),BETN769-18),(((ISUP420-14,ISUP418-14),((ISUP419-14,(ISUP421-14,ISUP422-14)),ISUP423-14)),(BETN581-18,BETN595-18))),((((NEONT087-1,((((((NEONU226-1,(NEONU230-1,NEONU229-1)),(NEONU227-1,NEONU231-1)),NEONU225-1),(NEONU233-1,NEONU228-1)),NEONU234-1),(((BETN1054-1,((((BETN1060-1,BETN1061-1),BETN1047-1),BETN1056-1),BETN1073-1)),BETN1048-1),BETN1055-1))),(NEONT329-1,(NEONT037-1,((NEONT040-1,NEONU232-1),NEONT039-1)))),(NEONT332-1,(NEONT331-1,NEONT084-1))),NEONT330-1))),((BETN594-18,BETN583-18),(BETN153-18,(BETN067-18,(ISUP074-14,(IUP163-14,(IUP165-14,(IUP164-14,(((BETN068-18,(BETN069-18,IUP162-14)),BETN154-18),IUP166-14)))))))))))))),(((BETN190-18,BETN663-18),(((BETN098-18,IUP024-14),(((((BETN100-18,BETN009-18),(BETN149-18,((IUP010-14,(NEONT383-1,NEONT407-1)),BETN099-18))),((((NEONT391-1,IUP025-14),(NEONT399-1,IUP020-14)),IUP006-14),BETN049-18)),(((IUP011-14,(IUP016-14,IUP012-14)),BETN008-18),((BETN007-18,(BETN101-18,IUP007-14)),BETN006-18))),((IUP021-14,IUP015-14),(IUP008-14,((((IUP013-14,(IUP019-14,IUP009-14)),IUP022-14),BETN005-18),(IUP017-14,IUP018-14)))))),(((((IUP039-14,(((IUP033-14,((IUP058-14,IUP051-14),IUP032-14)),(((IUP057-14,((NEONU2082-,IUP028-14),(((((NEONT369-1,BETN103-18),IUP046-14),IUP049-14),IUP052-14),BETN015-18))),IUP038-14),(((IUP043-14,((IUP040-14,IUP047-14),IUP054-14)),IUP030-14),(((((IUP005-14,IUP031-14),IUP035-14),IUP053-14),IUP045-14),BETN017-18)))),((((IUP068-14,IUP056-14),IUP061-14),(IUP059-14,IUP065-14)),(((IUP036-14,IUP044-14),IUP066-14),(IUP014-14,(IUP027-14,(IUP042-14,IUP041-14))))))),((IUP060-14,IUP048-14),((IUP063-14,BETN013-18),BETN150-18))),(BETN102-18,IUP023-14)),IUP037-14),((((((NEONT376-1,(IUP062-14,IUP055-14)),IUP034-14),IUP029-14),IUP050-14),IUP026-14),(IUP064-14,IUP067-14))))),((((IUP663-14,((NEONT079-1,IUP664-14),IUP661-14)),IUP662-14),((ISUP038-14,(NEONT003-1,NEONT172-1)),((NEONU1387-,NEONU1396-),(IUP799-14,NEONT174-1)))),(((NEONU1415-,NEONU1414-),(BETN1086-1,(IUP465-14,ISUP101-14))),ISUP284-14)))))))),((BETN723-18,BETN847-18),((BETN698-18,BETN692-18),(ISUP143-14,BETN702-18))))))))),(((((((((((NEONU274-1,NEONU276-1),((NEONU277-1,NEONU275-1),NEONU273-1)),(NEONT061-1,(((NEONT304-1,NEONT051-1),(((NEONT057-1,(NEONT088-1,(NEONT089-1,NEONT303-1))),NEONT305-1),NEONT054-1)),(NEONT053-1,NEONT056-1)))),(((NEONU244-1,NEONU238-1),NEONU235-1),((NEONU237-1,(NEONU236-1,((NEONU239-1,NEONU241-1),(NEONU242-1,NEONU240-1)))),NEONU243-1))),(BETN754-18,((BETN753-18,(NEONU2116-,NEONU2113-)),((BETN679-18,BETN731-18),(BETN741-18,BETN738-18))))),(((ISUP449-14,(ISUP453-14,(ISUP459-14,(((ISUP462-14,(ISUP446-14,((((((BETN614-18,BETN599-18),((BETN615-18,BETN616-18),BETN604-18)),BETN598-18),(BETN591-18,BETN601-18)),((ISUP460-14,((((ISUP429-14,((ISUP447-14,((ISUP444-14,ISUP428-14),ISUP427-14)),ISUP451-14)),ISUP454-14),ISUP424-14),(ISUP457-14,ISUP426-14))),(ISUP450-14,ISUP445-14))),((BETN613-18,BETN618-18),ISUP458-14)))),((ISUP448-14,(ISUP461-14,ISUP433-14)),ISUP425-14)),BETN603-18)))),(ISUP456-14,((BETN566-18,((((((BETN624-18,(BETN585-18,ISUP051-14)),ISUP052-14),BETN584-18),((BETN617-18,BETN593-18),((BETN588-18,BETN625-18),(BETN592-18,(BETN660-18,(ISUP053-14,BETN638-18)))))),(BETN600-18,BETN620-18)),(BETN602-18,BETN630-18))),((((((NEONT086-1,NEONT306-1),NEONT045-1),NEONT129-1),((NEONT307-1,NEONT308-1),NEONT128-1)),NEONT309-1),((NEONT047-1,NEONT052-1),NEONT036-1))))),((ISUP464-14,(((ISUP463-14,ISUP467-14),ISUP465-14),BETN621-18)),(((ISUP050-14,((((BETN579-18,BETN646-18),((BETN597-18,(BETN609-18,BETN636-18)),((BETN647-18,BETN568-18),BETN612-18))),(ISUP049-14,ISUP046-14)),BETN623-18)),ISUP466-14),(((((BETN570-18,(BETN622-18,((ISUP056-14,BETN627-18),BETN578-18))),((BETN607-18,BETN576-18),BETN575-18)),BETN573-18),((ISUP055-14,ISUP048-14),ISUP047-14)),((ISUP054-14,BETN610-18),BETN589-18)))))),((((ISUP287-14,((((((NEONU2084-,(NEONU2081-,(((NEONU2100-,NEONU1982-),(NEONU2101-,((NEONU1987-,((NEONU2102-,NEONU1977-),((((NEONU1981-,NEONU1985-),NEONT344-1),NEONU2098-),NEONU1983-))),(NEONT116-1,BETN092-18)))),NEONT365-1))),NEONT297-1),NEONU2097-),((((NEONT379-1,NEONT372-1),NEONT117-1),(NEONT351-1,NEONU1979-)),(((NEONU1978-,((((NEONU1988-,NEONU1975-),NEONU1986-),NEONU1976-),NEONU1980-)),NEONT358-1),NEONU1973-))),(IUP467-14,NEONT033-1)),(NEONT300-1,((NEONT023-1,NEONT298-1),NEONT302-1)))),(NEONT012-1,(NEONT030-1,IUP468-14))),((IUP545-14,NEONT299-1),IUP472-14)),NEONT035-1)),(BETN883-18,((BETN129-18,((((BETN127-18,BETN091-18),((((BETN126-18,((IUP220-14,IUP247-14),BETN146-18)),((IUP249-14,(BETN023-18,(IUP256-14,(BETN090-18,BETN128-18)))),(BETN037-18,(IUP161-14,IUP149-14)))),IUP244-14),BETN131-18)),IUP191-14),(IUP239-14,BETN130-18))),(((((((((IUP187-14,(IUP193-14,(IUP242-14,IUP269-14))),(IUP254-14,(IUP213-14,NEONW046-1))),NEONW043-1),(((IUP204-14,((NEONW053-1,IUP266-14),(NEONW042-1,NEONW045-1))),((((IUP175-14,(BETN021-18,(NEONW038-1,IUP230-14))),(BETN020-18,IUP233-14)),(((((IUP218-14,(IUP222-14,(((IUP270-14,IUP169-14),(((((((((IUP202-14,IUP199-14),IUP197-14),IUP271-14),NEONW037-1),IUP184-14),IUP243-14),IUP236-14),(IUP245-14,(((NEONW044-1,IUP259-14),IUP279-14),NEONW052-1))),((((IUP185-14,(((((((IUP208-14,IUP280-14),(IUP176-14,IUP211-14)),IUP261-14),NEONW051-1),IUP268-14),IUP252-14),IUP210-14)),IUP273-14),IUP189-14),IUP226-14))),((IUP264-14,IUP235-14),IUP219-14)))),((BETN022-18,IUP257-14),(((IUP231-14,IUP217-14),IUP209-14),NEONW054-1))),(((IUP260-14,NEONW039-1),(((((NEONW048-1,NEONW040-1),IUP267-14),IUP262-14),IUP277-14),IUP237-14)),NEONW041-1)),IUP241-14),IUP195-14)),IUP250-14)),(NEONW049-1,IUP221-14))),(IUP225-14,(IUP253-14,(IUP251-14,((IUP228-14,(NEONW093-1,(((IUP265-14,(((IUP255-14,((((((IUP278-14,IUP240-14),NEONW047-1),IUP234-14),IUP232-14),IUP258-14),IUP238-14)),IUP224-14),IUP223-14)),IUP206-14),(IUP168-14,IUP207-14)))),IUP276-14))))),(IUP263-14,(IUP275-14,((IUP194-14,IUP248-14),(IUP192-14,IUP200-14))))),BETN025-18),IUP272-14),BETN147-18)))),((((BETN036-18,(((BETN028-18,(IUP152-14,(BETN035-18,((NEONW064-1,NEONW104-1),(BETN097-18,(((BETN033-18,((((IUP156-14,NEONW063-1),((((((IUP145-14,IUP154-14),NEONW069-1),(((((((((NEONW058-1,NEONW066-1),NEONW060-1),NEONW050-1),IUP144-14),IUP157-14),NEONT418-1),NEONW102-1),NEONW057-1),IUP147-14)),NEONT410-1),IUP153-14),NEONW056-1)),((((NEONW067-1,(IUP151-14,NEONW070-1)),(((((NEONU2069-,BETN032-18),(BETN188-18,IUP155-14)),IUP148-14),NEONW061-1),NEONW062-1)),NEONW059-1),IUP150-14)),IUP159-14)),IUP160-14),BETN189-18)))))),(NEONW065-1,(NEONW082-1,IUP146-14))),BETN030-18)),BETN034-18),NEONW055-1),(NEONU2001-,((ISUP106-14,((NEONU2114-,(NEONU2117-,NEONU2115-)),BETN664-18)),((BETN818-18,BETN824-18),((((BETN901-18,(BETN895-18,BETN887-18)),(BETN910-18,(BETN888-18,BETN889-18))),BETN820-18),BETN823-18)))))),((((((BETN137-18,ISUP088-14),BETN139-18),((BETN143-18,ISUP079-14),(BETN140-18,(ISUP086-14,(BETN142-18,ISUP089-14))))),(BETN141-18,(ISUP087-14,ISUP083-14))),((ISUP108-14,((NEONW068-1,ISUP075-14),((((NEONU2071-,(NEONU2067-,(((((ISUP080-14,ISUP090-14),ISUP081-14),ISUP092-14),ISUP077-14),ISUP078-14))),BETN136-18),(ISUP076-14,(ISUP091-14,(ISUP082-14,ISUP085-14)))),(((IUP158-14,((NEONW072-1,NEONU2083-),NEONW076-1)),((((((((NEONU2072-,((NEONW075-1,NEONW103-1),NEONW088-1)),NEONW094-1),NEONW092-1),BETN134-18),(BETN045-18,(NEONW073-1,(NEONW074-1,((NEONU2073-,NEONW071-1),NEONW077-1))))),(NEONU2068-,BETN135-18)),NEONU2079-),NEONU2070-)),BETN031-18)))),(ISUP203-14,(((ISUP199-14,ISUP195-14),(((ISUP202-14,ISUP196-14),(ISUP198-14,ISUP197-14)),ISUP200-14)),ISUP201-14)))),((((((NEONT382-1,(NEONT361-1,NEONT390-1)),(NEONT368-1,NEONT398-1)),((NEONU1992-,NEONU1993-),((IUP583-14,IUP580-14),((NEONU2103-,(((NEONU2104-,BETN893-18),(BETN896-18,((BETN904-18,BETN894-18),BETN884-18))),BETN897-18)),(IUP581-14,(NEONT313-1,BETN1088-1)))))),(((NEONT152-1,NEONU457-1),BETN1076-1),((((IUP587-14,NEONT134-1),((((NEONT070-1,((((NEONT100-1,NEONU440-1),NEONT099-1),NEONT076-1),NEONT122-1)),((NEONT104-1,NEONU198-1),NEONU441-1)),IUP602-14),(NEONU438-1,NEONU437-1))),IUP590-14),(NEONT078-1,NEONU439-1)))),NEONU1994-),((((NEONU2086-,((NEONU2089-,NEONU2085-),NEONU2087-)),((((((IUP1054-14,NEONU1407-),((IUP1056-14,IUP1048-14),IUP801-14)),NEONU1408-),((IUP1051-14,IUP1052-14),(IUP802-14,NEONU1409-))),(IUP798-14,(IUP804-14,(IUP800-14,IUP803-14)))),(((IUP1049-14,(IUP1053-14,IUP1055-14)),IUP1046-14),IUP1047-14))),((BETN863-18,(BETN864-18,(BETN867-18,(BETN838-18,BETN853-18)))),BETN856-18)),((NEONU2090-,NEONU2088-),(((((NEONU2119-,NEONU2110-),BETN740-18),((NEONU2118-,BETN732-18),(((BETN686-18,BETN690-18),BETN701-18),BETN711-18))),(((BETN748-18,((ISUP114-14,(ISUP115-14,ISUP117-14)),(ISUP110-14,ISUP116-14))),ISUP113-14),(((BETN669-18,BETN734-18),NEONU2111-),BETN671-18))),((BETN850-18,(((NEONU385-1,(NEONU384-1,NEONT118-1)),ISUP366-14),((((NEONT141-1,NEONT133-1),NEONT121-1),(((NEONU383-1,NEONT295-1),(NEONU381-1,NEONU382-1)),NEONU455-1)),(NEONT296-1,NEONU449-1)))),(IUP659-14,(((NEONT021-1,((IUP657-14,IUP656-14),(NEONT034-1,NEONT020-1))),(NEONT022-1,NEONT007-1)),IUP655-14))))))))),(NEONW030-1,NEONU446-1))),((BETN029-18,((BETN093-18,(((BETN095-18,BETN026-18),((IUP216-14,BETN040-18),IUP188-14)),BETN039-18)),BETN027-18)),((BETN123-18,BETN185-18),BETN124-18))),(((BETN650-18,(((BETN656-18,BETN651-18),(BETN649-18,BETN659-18)),BETN648-18)),(((((NEONT085-1,NEONT046-1),(NEONT048-1,NEONT125-1)),NEONT055-1),((ISUP439-14,ISUP430-14),(((ISUP437-14,((ISUP434-14,ISUP432-14),(((ISUP435-14,ISUP441-14),ISUP440-14),(ISUP438-14,ISUP436-14)))),ISUP442-14),ISUP431-14))),((((IUP459-14,(((((NEONT028-1,((((IUP464-14,NEONT138-1),NEONT018-1),NEONT011-1),NEONU407-1)),(NEONU406-1,((NEONT004-1,IUP462-14),NEONT005-1))),IUP456-14),IUP457-14),NEONT310-1)),IUP463-14),NEONT311-1),NEONT139-1))),((BETN084-18,BETN085-18),(((NEONT347-1,((NEONT421-1,NEONT354-1),NEONT339-1)),BETN010-18),BETN125-18))))),BETN658-18),(NEONT080-1,(NEONU408-1,(NEONU409-1,NEONU448-1)))),BETN1067-1),(IUP560-14,(((NEONT074-1,NEONU199-1),(((((ISUP242-14,ISUP243-14),ISUP215-14),(ISUP220-14,(((ISUP218-14,(ISUP255-14,(ISUP219-14,(ISUP230-14,ISUP240-14)))),((((((ISUP249-14,IUP556-14),ISUP251-14),ISUP226-14),ISUP227-14),ISUP250-14),(((IUP512-14,ISUP247-14),ISUP254-14),ISUP231-14))),(ISUP233-14,((((((((NEONT151-1,ISUP239-14),ISUP228-14),ISUP229-14),ISUP232-14),ISUP241-14),ISUP253-14),ISUP221-14),((((((NEONU201-1,ISUP234-14),(ISUP244-14,NEONU197-1)),ISUP224-14),ISUP236-14),ISUP245-14),(ISUP248-14,ISUP237-14))))))),(ISUP235-14,((ISUP216-14,(ISUP257-14,ISUP222-14)),ISUP238-14))),ISUP246-14)),ISUP256-14)))),ISUP252-14))),(((BETN1062-1,BETN1044-1),BETN1091-1),(BETN1131-1,(BETN1094-1,(BETN1090-1,BETN1098-1)))),BETN1042-1);
((BETN1132-1,(BETN1128-1,(BETN1092-1,(BETN1045-1,(BETN1096-1,(BETN1102-1,(BETN1064-1,(BETN1093-1,(BETN1100-1,(BETN1133-1,(BETN1043-1,(BETN1053-1,(((BETN1098-1,BETN1094-1),(BETN1090-1,BETN1131-1)),BETN1105-1))))))))))))),(((BETN1091-1,(BETN1044-1,BETN1062-1)),((((BETN1067-1,(IUP560-14,(((((ISUP250-14,ISUP245-14),ISUP215-14),(ISUP249-14,(NEONU197-1,ISUP242-14))),(ISUP218-14,(ISUP228-14,(ISUP253-14,(IUP556-14,(NEONT151-1,(ISUP219-14,(ISUP221-14,(IUP512-14,(ISUP248-14,(ISUP240-14,(ISUP243-14,(ISUP236-14,(ISUP224-14,(ISUP254-14,(ISUP227-14,(ISUP238-14,(ISUP244-14,(ISUP216-14,(ISUP246-14,(ISUP230-14,(ISUP226-14,(ISUP255-14,(ISUP239-14,(NEONU201-1,(ISUP237-14,(ISUP251-14,(ISUP235-14,(ISUP229-14,(ISUP234-14,(ISUP257-14,(ISUP247-14,(ISUP231-14,(ISUP232-14,(ISUP241-14,(ISUP222-14,(ISUP233-14,ISUP220-14))))))))))))))))))))))))))))))))))))),(ISUP256-14,(NEONT074-1,NEONU199-1))))),(((BETN658-18,(((((NEONU1992-,NEONU1993-),((BETN1076-1,(NEONT152-1,NEONU457-1)),(((((((NEONT122-1,((NEONT076-1,NEONU441-1),(NEONT099-1,(NEONT104-1,(NEONU198-1,(IUP587-14,(NEONT070-1,(IUP590-14,NEONT100-1)))))))),IUP602-14),NEONU440-1),(NEONT134-1,NEONU439-1)),NEONT078-1),NEONU438-1),NEONU437-1))),(((BETN897-18,((NEONU2104-,BETN893-18),(((BETN894-18,BETN904-18),BETN884-18),BETN896-18))),NEONU2103-),((IUP581-14,(NEONT313-1,BETN1088-1)),((IUP580-14,IUP583-14),((NEONT368-1,(NEONT398-1,NEONT390-1)),(NEONT382-1,NEONT361-1)))))),NEONU1994-),((((ISUP025-14,((((IUP1112-14,((IUP1111-14,NEONU1427-),NEONU1428-)),BETN735-18),(NEONT322-1,(BETN906-18,(((BETN915-18,(BETN852-18,NEONU2094-)),BETN924-18),(((((NEONU2093-,BETN907-18),NEONU2095-),BETN822-18),NEONU2092-),BETN909-18))))),((NEONU2130-,BETN936-18),BETN890-18))),(NEONU256-1,(((NEONT312-1,(NEONT094-1,NEONT092-1)),(NEONT093-1,(NEONU253-1,(NEONU255-1,NEONU254-1)))),(NEONU1984-,NEONT027-1)))),(((((((ISUP008-14,(ISUP007-14,(ISUP005-14,(ISUP015-14,(ISUP003-14,(ISUP010-14,(((ISUP021-14,ISUP006-14),ISUP001-14),(ISUP014-14,(ISUP011-14,(ISUP023-14,(ISUP018-14,(ISUP019-14,(ISUP002-14,(ISUP009-14,ISUP020-14)))))))))))))),ISUP013-14),((NEONT367-1,NEONU196-1),((NEONU195-1,(NEONT397-1,NEONU194-1)),(NEONT389-1,(NEONT374-1,NEONT381-1))))),((ISUP012-14,ISUP022-14),ISUP024-14)),BETN169-18),ISUP016-14),(((((((BETN629-18,ISUP284-14),((((((BETN885-18,BETN886-18),(((BETN845-18,((ISUP140-14,(ISUP141-14,(NEONU2126-,(NEONU2125-,(BETN844-18,(NEONU2128-,(NEONU2131-,(NEONU2127-,(BETN830-18,BETN696-18))))))))),(ISUP136-14,(BETN935-18,ISUP135-14)))),(ISUP026-14,ISUP027-14)),(NEONU2129-,(ISUP137-14,ISUP139-14)))),(NEONU1393-,NEONU1394-)),(IUP662-14,(IUP663-14,(IUP661-14,(NEONT079-1,IUP664-14))))),(((NEONU1395-,NEONU1388-),(IUP783-14,(IUP785-14,(IUP1100-14,(IUP784-14,(IUP786-14,(((((((IUP1077-14,IUP1098-14),NEONU1426-),NEONU1390-),IUP1071-14),IUP1066-14),IUP1101-14),(NEONU1389-,(IUP1102-14,IUP1080-14))))))))),(((((NEONU1436-,(NEONU1435-,NEONU1434-)),((((NEONU1331-,(NEONU1338-,NEONU1337-)),(NEONU1333-,NEONU1335-)),NEONU1336-),(NEONU1332-,NEONU1334-))),(((((((IUP820-14,IUP818-14),(IUP822-14,((IUP819-14,NEONU1441-),((NEONU1442-,(IUP817-14,IUP812-14)),NEONU1446-)))),(IUP814-14,IUP1110-14)),((NEONU1439-,IUP813-14),((((IUP1107-14,NEONU1445-),(NEONU1437-,NEONU1444-)),IUP1106-14),IUP823-14))),(IUP1109-14,(IUP821-14,NEONU1440-))),(((NEONU1443-,NEONU1438-),((NEONU1449-,((((IUP1148-14,IUP1134-14),IUP1130-14),IUP1143-14),(NEONU1453-,IUP1142-14))),((((IUP1132-14,(((((((IUP1145-14,IUP1135-14),(IUP1081-14,(NEONU1452-,IUP780-14))),IUP1136-14),(IUP1138-14,IUP779-14)),IUP1149-14),(IUP1147-14,IUP1137-14)),(((((NEONU1451-,IUP1144-14),NEONU1450-),(IUP1131-14,IUP776-14)),(NEONU1447-,(NEONU1454-,NEONU1417-))),NEONU1448-))),(IUP1141-14,NEONU1455-)),IUP778-14),(IUP1146-14,(IUP1140-14,(IUP1133-14,IUP777-14)))))),((((IUP811-14,NEONU1410-),IUP815-14),IUP816-14),NEONU1411-))),(NEONU1430-,((IUP810-14,IUP808-14),(IUP1121-14,(IUP805-14,(((IUP809-14,(NEONU1433-,NEONU1431-)),IUP782-14),(NEONU1432-,(NEONU1429-,IUP1083-14))))))))),((((ISUP328-14,(ISUP331-14,(ISUP343-14,(ISUP315-14,((ISUP300-14,ISUP310-14),(ISUP336-14,(ISUP321-14,(ISUP307-14,ISUP346-14)))))))),ISUP062-14),(((ISUP305-14,(((((ISUP348-14,ISUP316-14),ISUP311-14),ISUP296-14),(((((((((ISUP291-14,ISUP309-14),(ISUP324-14,ISUP293-14)),ISUP301-14),((ISUP303-14,ISUP319-14),(((ISUP337-14,(ISUP330-14,(ISUP332-14,(ISUP320-14,(ISUP335-14,ISUP314-14))))),ISUP339-14),ISUP308-14))),(ISUP317-14,ISUP325-14)),ISUP306-14),ISUP297-14),ISUP333-14),ISUP288-14)),ISUP327-14)),ISUP064-14),((((((ISUP065-14,(ISUP068-14,(ISUP072-14,ISUP067-14))),((ISUP313-14,ISUP060-14),(ISUP059-14,ISUP057-14))),ISUP063-14),ISUP066-14),ISUP058-14),(ISUP061-14,(((ISUP340-14,(((ISUP329-14,ISUP312-14),(ISUP326-14,(ISUP322-14,ISUP298-14))),(ISUP338-14,(ISUP302-14,(ISUP345-14,(ISUP318-14,ISUP341-14)))))),ISUP295-14),(ISUP073-14,((((((((ISUP334-14,ISUP347-14),ISUP344-14),ISUP292-14),ISUP290-14),ISUP323-14),ISUP289-14),ISUP299-14),ISUP294-14))))))),((((IUP1122-14,(IUP1124-14,(IUP1118-14,(IUP807-14,IUP806-14)))),((NEONU412-1,(IUP754-14,((((((NEONT325-1,NEONT067-1),NEONT326-1),(IUP475-14,((NEONT069-1,NEONT016-1),((IUP484-14,(IUP758-14,((IUP751-14,((NEONT178-1,NEONU411-1),(((ISUP304-14,(ISUP349-14,ISUP350-14)),NEONT175-1),(IUP753-14,(NEONU413-1,NEONT068-1))))),(ISUP351-14,(IUP478-14,(NEONT177-1,((NEONU414-1,(IUP752-14,NEONT324-1)),IUP759-14))))))),(((NEONU410-1,IUP476-14),(NEONT327-1,(NEONT114-1,NEONT066-1))),(NEONT071-1,NEONT323-1)))))),NEONT015-1),NEONT176-1),IUP479-14))),(ISUP071-14,IUP480-14))),((((BETN809-18,(BETN808-18,BETN761-18)),BETN760-18),BETN814-18),(BETN816-18,BETN807-18))),(BETN775-18,(BETN759-18,BETN788-18))))),(ISUP102-14,ISUP100-14)))),((((BETN828-18,(BETN836-18,IUP781-14)),((IUP1060-14,(IUP1061-14,IUP1057-14)),IUP1058-14)),(NEONU1362-,(((BETN777-18,BETN789-18),(BETN792-18,BETN793-18)),NEONU1363-))),(((((BETN920-18,BETN922-18),BETN918-18),BETN921-18),(BETN733-18,((NEONU2121-,((NEONU2120-,BETN781-18),(NEONU2124-,(NEONU2122-,BETN742-18)))),NEONU2123-))),((ISUP362-14,ISUP364-14),((NEONU445-1,(((NEONU216-1,(NEONU223-1,(NEONU218-1,(NEONU221-1,(NEONU217-1,(NEONU219-1,(NEONU220-1,(NEONU224-1,NEONU222-1)))))))),NEONU214-1),NEONU215-1)),(IUP606-14,((((NEONU393-1,BETN773-18),NEONT097-1),NEONT112-1),(((((NEONU395-1,(NEONT103-1,IUP613-14)),((BETN779-18,IUP611-14),(NEONU396-1,(((NEONT098-1,NEONT105-1),ISUP363-14),IUP605-14)))),(NEONU394-1,IUP607-14)),NEONU1413-),NEONT115-1))))))))),(((NEONT174-1,IUP799-14),(NEONU1387-,NEONU1396-)),BETN672-18)),((BETN190-18,BETN663-18),(((IUP024-14,BETN098-18),(((((IUP007-14,(NEONT399-1,(IUP022-14,(IUP018-14,(IUP009-14,(IUP019-14,(IUP013-14,IUP017-14))))))),(((((((((((NEONT391-1,NEONT383-1),(IUP015-14,IUP021-14)),NEONT407-1),BETN049-18),BETN099-18),BETN009-18),IUP025-14),IUP016-14),IUP012-14),IUP020-14),BETN101-18)),IUP008-14),((IUP006-14,(BETN149-18,(IUP011-14,(((IUP010-14,BETN100-18),BETN005-18),BETN007-18)))),BETN008-18)),BETN006-18)),(IUP028-14,(IUP038-14,(IUP032-14,(((BETN150-18,(IUP057-14,(IUP063-14,(BETN013-18,IUP048-14)))),((IUP055-14,(IUP050-14,(NEONT376-1,(IUP029-14,(IUP062-14,((IUP064-14,IUP067-14),IUP034-14)))))),IUP026-14)),((((((BETN102-18,(IUP005-14,(BETN015-18,IUP014-14))),(((((IUP023-14,(IUP035-14,(IUP030-14,(IUP044-14,(IUP043-14,(IUP054-14,(IUP056-14,(IUP047-14,IUP045-14)))))))),((((IUP059-14,IUP068-14),IUP041-14),(NEONT369-1,(IUP052-14,IUP046-14))),IUP042-14)),IUP027-14),IUP033-14),(IUP065-14,IUP036-14))),(IUP031-14,(IUP061-14,(IUP037-14,IUP049-14)))),IUP053-14),(BETN017-18,((NEONU2082-,(((IUP058-14,(IUP040-14,IUP051-14)),IUP039-14),IUP060-14)),IUP066-14))),BETN103-18)))))))),((NEONU1415-,NEONU1414-),(((IUP465-14,(BETN1086-1,ISUP101-14)),((((((ISUP074-14,(((IUP163-14,((BETN154-18,(BETN069-18,(BETN068-18,IUP162-14))),IUP165-14)),IUP166-14),((BETN153-18,BETN067-18),IUP164-14))),((BETN583-18,BETN594-18),(BETN769-18,(BETN665-18,BETN770-18)))),((NEONT329-1,(((NEONT332-1,NEONT087-1),(((((BETN1054-1,((BETN1048-1,BETN1055-1),(BETN1073-1,(((BETN1056-1,BETN1061-1),BETN1060-1),BETN1047-1)))),NEONT039-1),(NEONU232-1,NEONT040-1)),NEONT037-1),(NEONT330-1,NEONT331-1))),NEONT084-1)),(NEONU227-1,(((NEONU233-1,(NEONU228-1,NEONU225-1)),(NEONU231-1,NEONU234-1)),(NEONU226-1,(NEONU230-1,NEONU229-1)))))),(((((ISUP421-14,ISUP419-14),ISUP420-14),((BETN581-18,BETN595-18),ISUP422-14)),(ISUP418-14,ISUP423-14)),((((ISUP395-14,(ISUP371-14,(((((ISUP383-14,ISUP416-14),(ISUP399-14,(ISUP406-14,((ISUP382-14,(ISUP370-14,ISUP389-14)),ISUP368-14)))),ISUP391-14),ISUP417-14),(ISUP388-14,(ISUP375-14,(ISUP403-14,((((ISUP408-14,ISUP410-14),(ISUP415-14,ISUP411-14)),(ISUP400-14,ISUP374-14)),((BETN567-18,((ISUP373-14,ISUP405-14),(((ISUP398-14,(ISUP376-14,ISUP390-14)),(((ISUP404-14,(ISUP381-14,(ISUP385-14,(ISUP407-14,(ISUP412-14,((ISUP377-14,(ISUP392-14,((ISUP386-14,ISUP396-14),((ISUP413-14,ISUP394-14),ISUP372-14)))),(ISUP397-14,ISUP401-14))))))),ISUP378-14),ISUP409-14)),ISUP369-14))),ISUP384-14)))))))),ISUP393-14),(ISUP387-14,ISUP380-14)),((BETN582-18,BETN605-18),(ISUP379-14,ISUP414-14))))),(((NEONT386-1,NEONT394-1),(NEONW010-1,NEONW079-1)),(NEONW083-1,(NEONW001-1,(NEONW005-1,(NEONW007-1,(NEONW009-1,(NEONW002-1,(NEONW003-1,(NEONT402-1,(NEONW006-1,(NEONW008-1,(NEONW080-1,NEONW004-1))))))))))))),(IUP001-14,(((IUP004-14,BETN071-18),((((BETN074-18,IUP003-14),BETN070-18),IUP002-14),BETN155-18)),(BETN156-18,BETN072-18))))),((NEONU204-1,(((KJ592531.1,(KM531702.1,(KM533240.1,GU013631.1))),HQ582180.1),((BETN654-18,(NEONU203-1,NEONU202-1)),NEONT173-1))),((IUP829-14,BETN161-18),((((((BETN089-18,IUP830-14),BETN086-18),NEONU2075-),(BETN087-18,BETN163-18)),NEONT408-1),ISUP104-14)))))),((NEONU419-1,NEONT095-1),((BETN111-18,((((BETN065-18,(BETN109-18,(NEONT346-1,IUP298-14))),IUP289-14),BETN064-18),(((NEONT380-1,((BETN110-18,(NEONT360-1,(NEONT373-1,(NEONT353-1,(NEONT388-1,(BETN061-18,IUP287-14)))))),IUP824-14)),BETN057-18),NEONT338-1))),(((BETN004-18,BETN001-18),(IUP300-14,((BETN003-18,BETN066-18),BETN002-18))),((BETN939-18,BETN937-18),NEONU1365-))))),(((((((((IUP299-14,(((BETN1068-1,BETN1063-1),NEONU213-1),(BETN833-18,(BETN879-18,BETN819-18)))),(BETN053-18,NEONT348-1)),(((((IUP168-14,IUP207-14),(((IUP265-14,(IUP225-14,(BETN147-18,(IUP248-14,(IUP272-14,(IUP251-14,(((IUP204-14,((NEONW053-1,IUP266-14),NEONW038-1)),(((IUP213-14,IUP217-14),((NEONW049-1,((IUP237-14,(IUP192-14,IUP275-14)),((IUP226-14,(IUP222-14,(IUP261-14,(NEONW039-1,(IUP252-14,(IUP189-14,(NEONW037-1,(IUP169-14,(IUP218-14,(BETN020-18,(NEONW051-1,(NEONW052-1,(IUP270-14,(IUP254-14,(NEONW044-1,(((IUP236-14,(((BETN021-18,(IUP253-14,(IUP228-14,((IUP187-14,IUP242-14),(IUP269-14,IUP193-14))))),((IUP245-14,(IUP219-14,(IUP210-14,(IUP208-14,(IUP233-14,(NEONW040-1,(IUP175-14,(IUP257-14,IUP231-14)))))))),(((((IUP259-14,IUP262-14),IUP176-14),BETN022-18),NEONW048-1),IUP199-14))),((((((((((((IUP271-14,IUP273-14),IUP243-14),IUP197-14),IUP221-14),IUP268-14),IUP235-14),NEONW046-1),(NEONW042-1,IUP209-14)),IUP264-14),IUP202-14),IUP185-14),IUP241-14))),((BETN025-18,((IUP194-14,IUP200-14),IUP263-14)),(IUP250-14,(NEONW043-1,NEONW045-1)))),(IUP279-14,IUP195-14))))))))))))))))),((((((IUP211-14,IUP230-14),IUP277-14),NEONW041-1),NEONW054-1),IUP280-14),IUP267-14)))),IUP260-14)),IUP184-14)),NEONW093-1))))))),((IUP232-14,((IUP206-14,(((IUP234-14,IUP238-14),IUP223-14),IUP278-14)),IUP240-14)),((NEONW047-1,(IUP258-14,IUP255-14)),IUP224-14))),IUP276-14)),(BETN129-18,(IUP191-14,(((BETN091-18,(BETN127-18,BETN130-18)),(BETN090-18,BETN131-18)),(BETN128-18,(BETN126-18,(IUP149-14,(IUP256-14,(IUP161-14,(BETN146-18,(IUP239-14,(BETN023-18,(IUP249-14,(IUP247-14,(BETN037-18,(IUP244-14,IUP220-14)))))))))))))))),(((NEONU244-1,((NEONU241-1,(NEONU242-1,(NEONU237-1,NEONU240-1))),(NEONU236-1,NEONU239-1))),(NEONU235-1,(NEONU238-1,NEONU243-1))),((((NEONU273-1,NEONU275-1),NEONU276-1),(NEONU274-1,NEONU277-1)),(((((NEONT051-1,(NEONT304-1,(NEONT089-1,(NEONT303-1,(NEONT057-1,NEONT054-1))))),(NEONT305-1,NEONT088-1)),NEONT053-1),NEONT056-1),NEONT061-1)))),(((((BETN137-18,ISUP087-14),BETN139-18),(BETN142-18,(ISUP086-14,(ISUP089-14,(BETN141-18,(ISUP079-14,(BETN143-18,(ISUP083-14,(ISUP088-14,BETN140-18))))))))),((ISUP203-14,((((ISUP197-14,ISUP198-14),ISUP196-14),(ISUP200-14,ISUP202-14)),(ISUP195-14,(ISUP201-14,ISUP199-14)))),(ISUP108-14,((((((((BETN045-18,((((NEONU2073-,NEONW071-1),NEONU2070-),(NEONU2079-,(NEONW092-1,NEONU2068-))),NEONW094-1)),BETN135-18),NEONU2072-),NEONW068-1),(NEONW073-1,(NEONW074-1,(NEONW088-1,(NEONW075-1,(NEONW103-1,NEONW077-1)))))),(NEONW072-1,((IUP158-14,NEONU2083-),NEONW076-1))),((ISUP076-14,(ISUP085-14,(ISUP091-14,ISUP082-14))),(BETN134-18,(ISUP078-14,(((ISUP090-14,ISUP081-14),ISUP080-14),(ISUP077-14,ISUP092-14)))))),((((BETN136-18,ISUP075-14),NEONU2067-),NEONU2071-),BETN031-18))))),((((BETN883-18,((BETN754-18,(((NEONU2113-,NEONU2116-),BETN753-18),((BETN679-18,BETN731-18),(BETN738-18,BETN741-18)))),(((BETN607-18,((((BETN575-18,BETN573-18),((((BETN627-18,BETN578-18),BETN622-18),(BETN576-18,ISUP056-14)),BETN570-18)),((ISUP048-14,ISUP055-14),ISUP047-14)),(BETN589-18,(ISUP054-14,BETN610-18)))),((ISUP466-14,(ISUP050-14,((ISUP046-14,ISUP049-14),(BETN579-18,(BETN646-18,(BETN568-18,(BETN612-18,(BETN597-18,(BETN623-18,(BETN636-18,(BETN647-18,BETN609-18))))))))))),(((ISUP463-14,(ISUP465-14,ISUP467-14)),BETN621-18),ISUP464-14))),((((((ISUP454-14,ISUP424-14),(ISUP457-14,(ISUP444-14,(ISUP428-14,(ISUP429-14,(ISUP451-14,(ISUP447-14,ISUP427-14))))))),ISUP426-14),(((ISUP450-14,((ISUP459-14,(((BETN601-18,BETN591-18),((BETN616-18,(BETN615-18,(BETN614-18,(BETN599-18,BETN604-18)))),BETN598-18)),(((BETN618-18,BETN613-18),ISUP446-14),(((BETN603-18,ISUP462-14),(ISUP461-14,(ISUP458-14,ISUP453-14))),ISUP425-14)))),ISUP448-14)),(ISUP433-14,ISUP445-14)),ISUP460-14)),ISUP449-14),(((BETN566-18,((BETN630-18,BETN602-18),(((ISUP051-14,ISUP052-14),(BETN584-18,(BETN585-18,BETN624-18))),(ISUP053-14,((BETN620-18,(BETN617-18,(BETN600-18,(BETN593-18,BETN588-18)))),((BETN625-18,BETN660-18),(BETN638-18,BETN592-18))))))),((NEONT036-1,(NEONT047-1,NEONT052-1)),(NEONT128-1,(((((NEONT045-1,NEONT308-1),NEONT129-1),NEONT086-1),NEONT309-1),(NEONT307-1,NEONT306-1))))),ISUP456-14))))),(((NEONT358-1,((((NEONU1976-,(NEONU1988-,NEONU1986-)),(((NEONT365-1,NEONU2101-),((NEONU2097-,((NEONT344-1,NEONU2102-),((((BETN092-18,(NEONT379-1,NEONT372-1)),(NEONT116-1,NEONU1979-)),(NEONT117-1,NEONT351-1)),((((NEONU1977-,NEONU1987-),NEONU1985-),NEONU1983-),(NEONU2098-,NEONU1981-))))),((NEONU2081-,NEONU2084-),NEONT297-1))),(NEONU2100-,NEONU1982-))),(NEONU1978-,(NEONU1973-,NEONU1980-))),NEONU1975-)),((ISUP475-14,ISUP443-14),(ISUP287-14,(IUP472-14,(((IUP468-14,NEONT012-1),NEONT030-1),(NEONT035-1,(((IUP467-14,NEONT033-1),((NEONT302-1,NEONT023-1),(NEONT300-1,NEONT298-1))),(NEONT299-1,IUP545-14)))))))),((((((ISUP029-14,(ISUP034-14,ISUP031-14)),((NEONU270-1,ISUP207-14),(BETN187-18,(BETN186-18,BETN144-18)))),(BETN132-18,BETN133-18)),((BETN644-18,NEONU271-1),ISUP032-14)),(((((IUP181-14,(IUP170-14,IUP198-14)),((IUP229-14,(BETN096-18,(IUP285-14,(BETN041-18,BETN145-18)))),IUP205-14)),(((((IUP212-14,(IUP113-14,(IUP186-14,IUP246-14))),IUP203-14),((IUP214-14,(IUP177-14,(IUP182-14,(IUP215-14,(NEONT387-1,(IUP274-14,(IUP196-14,(IUP227-14,(IUP178-14,(IUP172-14,(NEONT395-1,(NEONU2078-,(IUP284-14,NEONW078-1))))))))))))),BETN043-18)),(IUP167-14,(IUP171-14,IUP173-14))),NEONU2076-)),IUP174-14),(NEONU2080-,NEONU1974-))),((((IUP188-14,(BETN027-18,BETN039-18)),(BETN095-18,BETN026-18)),(IUP216-14,BETN040-18)),(BETN029-18,BETN093-18))))),(BETN699-18,BETN707-18)),((BETN123-18,BETN185-18),BETN124-18))))),((ISUP106-14,((NEONU2115-,(NEONU2117-,NEONU2114-)),BETN664-18)),((BETN824-18,BETN818-18),(BETN910-18,((BETN823-18,(BETN889-18,(BETN895-18,BETN901-18))),(BETN887-18,(BETN820-18,BETN888-18))))))),(((BETN856-18,(BETN853-18,(BETN867-18,((BETN863-18,BETN864-18),BETN838-18)))),(((NEONU2085-,(NEONU2089-,NEONU2087-)),NEONU2086-),((((IUP804-14,(IUP798-14,IUP803-14)),IUP800-14),(IUP1049-14,(IUP1055-14,IUP1053-14))),((IUP1046-14,(((IUP801-14,((NEONU1408-,IUP1048-14),IUP1054-14)),(IUP1056-14,NEONU1407-)),((NEONU1409-,(IUP1052-14,IUP1051-14)),IUP802-14))),IUP1047-14)))),((((((ISUP455-14,NEONU2001-),(((((ISUP116-14,ISUP115-14),ISUP110-14),((ISUP113-14,ISUP114-14),ISUP117-14)),BETN748-18),(((((BETN686-18,BETN701-18),(BETN740-18,(BETN690-18,(NEONU2118-,(NEONU2119-,BETN711-18))))),BETN732-18),NEONU2110-),(((BETN669-18,NEONU2111-),BETN734-18),BETN671-18)))),(NEONU2088-,NEONU2090-)),((NEONU455-1,((NEONU449-1,NEONU381-1),(NEONU383-1,(NEONT295-1,(NEONT121-1,(NEONU382-1,(NEONT133-1,NEONT141-1))))))),(((NEONU384-1,(NEONT118-1,NEONU385-1)),ISUP366-14),NEONT296-1))),(((((NEONT021-1,(NEONT034-1,(NEONT007-1,(IUP657-14,NEONT020-1)))),IUP656-14),IUP655-14),NEONT022-1),IUP659-14)),BETN850-18))),((NEONU446-1,NEONW030-1),(NEONW055-1,((((((((NEONW102-1,IUP145-14),IUP151-14),NEONU2069-),NEONW057-1),((BETN034-18,IUP152-14),BETN036-18)),((((((((((BETN032-18,IUP153-14),((NEONW065-1,(IUP148-14,(IUP157-14,(IUP160-14,(NEONW060-1,(BETN188-18,NEONT418-1)))))),BETN028-18)),BETN033-18),NEONW061-1),NEONW058-1),BETN035-18),IUP150-14),IUP147-14),(BETN189-18,(NEONW056-1,(IUP154-14,(NEONW066-1,(NEONW069-1,(NEONW070-1,IUP144-14))))))),((((((((((NEONT410-1,NEONW063-1),NEONW050-1),NEONW062-1),IUP159-14),NEONW059-1),IUP155-14),IUP156-14),BETN030-18),NEONW067-1),BETN097-18))),(NEONW064-1,NEONW104-1)),(IUP146-14,NEONW082-1))))),(BETN125-18,((((BETN010-18,NEONT354-1),NEONT347-1),(NEONT339-1,NEONT421-1)),(BETN085-18,BETN084-18)))),(BETN762-18,(IUP555-14,(IUP553-14,(IUP541-14,NEONU447-1))))),((((ISUP281-14,((((((((((((BETN1070-1,BETN1057-1),BETN1109-1),(BETN1127-1,BETN1059-1)),((BETN1075-1,BETN1120-1),(BETN1129-1,BETN1079-1))),(((BETN1074-1,BETN1071-1),BETN1041-1),((BETN1125-1,BETN1130-1),(BETN1134-1,BETN1108-1)))),(BETN1066-1,BETN1118-1)),((BETN1050-1,BETN1072-1),BETN1117-1)),ISUP017-14),(ISUP280-14,(ISUP261-14,ISUP282-14))),((ISUP273-14,(NEONT154-1,(NEONT148-1,(NEONT143-1,(((ISUP272-14,(ISUP271-14,ISUP266-14)),(((ISUP264-14,(NEONT142-1,(ISUP265-14,(NEONT144-1,(ISUP278-14,ISUP279-14))))),ISUP275-14),(ISUP260-14,ISUP223-14))),(ISUP276-14,ISUP263-14)))))),((ISUP270-14,(((NEONT123-1,((NEONU417-1,(NEONT149-1,ISUP268-14)),ISUP277-14)),((IUP295-14,((NEONT145-1,(NEONT147-1,((((NEONT131-1,NEONT090-1),(NEONT146-1,NEONT200-1)),NEONU416-1),NEONU415-1))),(NEONT199-1,((IUP142-14,(IUP293-14,NEONT363-1)),((((NEONT038-1,((NEONT197-1,NEONT043-1),NEONT044-1)),NEONT042-1),(NEONT198-1,NEONU192-1)),((BETN051-18,(((BETN118-18,(IUP325-14,NEONT370-1)),BETN113-18),NEONU2074-)),IUP294-14)))))),(((ISUP283-14,(BETN076-18,NEONT384-1)),(((NEONT392-1,((IUP288-14,NEONT377-1),IUP286-14)),BETN122-18),BETN052-18)),((BETN587-18,(BETN596-18,BETN626-18)),(NEONU193-1,(((BETN619-18,NEONT127-1),((ISUP044-14,BETN653-18),((((NEONT059-1,NEONT124-1),(NEONT058-1,NEONT196-1)),NEONT041-1),NEONT082-1))),BETN572-18)))))),ISUP259-14)),NEONU418-1))),ISUP269-14),ISUP258-14)),(NEONU451-1,((BETN157-18,BETN158-18),((BETN181-18,IUP296-14),IUP291-14)))),(((NEONT111-1,(NEONT195-1,NEONT193-1)),NEONT194-1),(BETN634-18,((((NEONT412-1,NEONT345-1),NEONT352-1),NEONT417-1),(NEONT337-1,NEONT419-1))))),(((IUP1097-14,BETN782-18),((BETN723-18,BETN847-18),(((BETN702-18,ISUP143-14),(BETN698-18,BETN692-18)),BETN705-18))),(((NEONU450-1,(((BETN677-18,((((BETN681-18,BETN680-18),ISUP028-14),(((((((BETN940-18,(BETN933-18,BETN720-18)),BETN710-18),(BETN945-18,((((BETN704-18,(BETN943-18,BETN709-18)),BETN872-18),ISUP188-14),(BETN862-18,(BETN839-18,BETN716-18))))),BETN717-18),BETN941-18),BETN810-18),BETN682-18)),((BETN676-18,BETN683-18),BETN815-18))),((((NEONU1412-,NEONU2096-),BETN763-18),((BETN787-18,(BETN739-18,(BETN764-18,BETN765-18))),BETN747-18)),(((BETN751-18,(BETN803-18,((BETN767-18,BETN804-18),BETN766-18))),((IUP190-14,(IUP281-14,((BETN081-18,IUP282-14),((BETN083-18,(BETN160-18,BETN082-18)),IUP283-14)))),BETN159-18)),ISUP103-14))),((((BETN743-18,BETN757-18),(NEONU1339-,NEONU1340-)),((BETN745-18,BETN758-18),BETN746-18)),(((((ISUP131-14,ISUP130-14),ISUP128-14),ISUP125-14),((((ISUP124-14,ISUP133-14),(ISUP123-14,(ISUP126-14,(ISUP127-14,ISUP134-14)))),ISUP122-14),ISUP129-14)),(ISUP121-14,(((BETN842-18,BETN841-18),(BETN848-18,BETN855-18)),BETN849-18)))))),(((ISUP095-14,(ISUP094-14,ISUP096-14)),(((NEONU1377-,(NEONU1381-,NEONU1380-)),NEONU1378-),(NEONU1420-,NEONU1379-))),(BETN882-18,(NEONU1376-,(((((NEONU1373-,NEONU1368-),NEONU1370-),NEONU1371-),(((((NEONU1369-,NEONU1366-),((NEONU1419-,NEONU1375-),NEONU1374-)),NEONU1372-),BETN785-18),NEONU1418-)),NEONU1476-))))),(((ISUP097-14,((((NEONW034-1,((((BETN903-18,BETN942-18),BETN913-18),(((NEONU1997-,(((NEONU211-1,NEONU2000-),NEONU1998-),(NEONU1999-,NEONU2002-))),((NEONU205-1,NEONU206-1),((NEONU210-1,NEONU209-1),(NEONU208-1,NEONU207-1)))),NEONU212-1)),(ISUP142-14,((((ISUP452-14,((ISUP473-14,(BETN571-18,BETN574-18)),((ISUP474-14,(ISUP472-14,(ISUP471-14,(BETN639-18,(BETN632-18,BETN580-18))))),BETN631-18))),((BETN640-18,(BETN635-18,BETN577-18)),BETN569-18)),ISUP030-14),(ISUP469-14,((ISUP468-14,ISUP470-14),BETN641-18)))))),(NEONW031-1,(((NEONW021-1,NEONW024-1),(NEONW029-1,(((NEONW023-1,NEONW026-1),NEONT409-1),(((NEONW106-1,(NEONW033-1,NEONW022-1)),NEONT401-1),NEONW032-1)))),((NEONW028-1,NEONT425-1),(NEONT343-1,NEONW027-1))))),((((NEONU269-1,(((BETN916-18,(((BETN878-18,BETN687-18),BETN912-18),BETN905-18)),(BETN899-18,BETN925-18)),((NEONT424-1,(BETN075-18,(((BETN926-18,(NEONT350-1,NEONT416-1)),NEONT385-1),(BETN179-18,((NEONT342-1,BETN685-18),((BETN706-18,(NEONT364-1,(NEONT393-1,((NEONT357-1,(NEONT378-1,BETN744-18)),NEONT371-1)))),(BETN661-18,IUP1082-14))))))),(BETN902-18,((((BETN876-18,BETN911-18),BETN688-18),((BETN700-18,BETN892-18),BETN721-18)),(BETN877-18,BETN891-18)))))),((NEONU388-1,((ISUP353-14,NEONU390-1),NEONU389-1)),(NEONU391-1,(((ISUP354-14,NEONU322-1),(NEONU392-1,NEONU323-1)),(ISUP355-14,NEONU386-1))))),((ISUP105-14,(NEONU2099-,((BETN693-18,BETN712-18),BETN695-18))),(((((BETN722-18,ISUP152-14),BETN678-18),BETN938-18),(ISUP193-14,(ISUP148-14,((ISUP194-14,BETN900-18),((ISUP191-14,(ISUP189-14,ISUP192-14)),ISUP147-14))))),(ISUP155-14,ISUP178-14)))),((((BETN755-18,BETN784-18),((((BETN749-18,NEONU1364-),(BETN776-18,BETN802-18)),BETN774-18),IUP792-14)),IUP793-14),IUP794-14))),(((((NEONU2107-,(((IUP573-14,(IUP578-14,(NEONU442-1,ISUP286-14))),(((NEONU2108-,(NEONU444-1,NEONU443-1)),NEONU2109-),IUP574-14)),NEONT140-1)),(ISUP099-14,ISUP098-14)),(((NEONT024-1,(NEONT006-1,NEONT181-1)),IUP1119-14),(BETN801-18,(BETN756-18,((BETN750-18,NEONU1397-),BETN812-18))))),((((NEONU1406-,(NEONU1405-,(((NEONU1404-,((NEONU1403-,NEONU1423-),NEONU1402-)),NEONU1400-),(NEONU1401-,NEONU1391-)))),NEONU1425-),(NEONU1386-,(IUP1078-14,(((((NEONU1351-,(NEONU1344-,NEONU1352-)),(NEONU1349-,NEONU1416-)),((NEONU1348-,NEONU1346-),(((NEONU1384-,BETN771-18),(NEONU1350-,(IUP796-14,(IUP1073-14,IUP797-14)))),NEONU1345-))),NEONU1347-),(((IUP1069-14,IUP795-14),IUP1092-14),(((IUP1079-14,IUP1095-14),((((NEONU1367-,NEONU1385-),NEONU1421-),NEONU1383-),IUP1072-14)),(IUP1090-14,IUP1096-14))))))),((NEONU1399-,NEONU1422-),(NEONU1382-,(NEONU1392-,NEONU1424-))))),((((((IUP1087-14,((((((((IUP1089-14,NEONU1469-),(BETN811-18,NEONU1342-)),(NEONU1471-,NEONU1472-)),NEONU1467-),IUP1043-14),(BETN796-18,(IUP1085-14,(IUP1086-14,NEONU1358-)))),(NEONU1470-,NEONU1473-)),(NEONU1475-,NEONU1474-))),BETN817-18),((IUP544-14,(NEONT179-1,((IUP542-14,(IUP543-14,ISUP365-14)),NEONT180-1))),(BETN794-18,(NEONU1357-,(((NEONU1359-,(NEONU1353-,NEONU1360-)),BETN797-18),((BETN798-18,(((NEONU1466-,NEONU1356-),NEONU1343-),(NEONU1354-,NEONU2112-))),((NEONU1355-,NEONU1468-),(BETN799-18,(BETN791-18,BETN800-18))))))))),ISUP037-14),(((((NEONT187-1,(((NEONT130-1,(((NEONT188-1,IUP502-14),NEONT110-1),(IUP497-14,(NEONT083-1,IUP499-14)))),IUP498-14),(((IUP500-14,IUP496-14),NEONU324-1),(IUP501-14,IUP503-14)))),(NEONU1341-,(ISUP352-14,BETN813-18))),((((BETN728-18,(BETN729-18,(BETN724-18,BETN727-18))),((((NEONU398-1,NEONT119-1),IUP525-14),((NEONU399-1,NEONU400-1),NEONU397-1)),NEONT189-1)),(((ISUP213-14,(ISUP214-14,ISUP210-14)),((BETN657-18,(BETN611-18,(BETN606-18,BETN608-18))),((((((((NEONU258-1,((NEONU262-1,NEONU260-1),(NEONU259-1,(NEONU261-1,NEONU264-1)))),(NEONU284-1,ISUP209-14)),(NEONU285-1,NEONU263-1)),NEONU318-1),((((BETN1113-1,(BETN1112-1,(BETN1080-1,(BETN1077-1,(BETN1114-1,BETN1087-1))))),BETN1051-1),((((NEONT137-1,(IUP418-14,NEONU432-1)),IUP417-14),((NEONU436-1,IUP522-14),(((BETN1122-1,(BETN1110-1,(BETN1065-1,BETN1082-1))),NEONU435-1),BETN1081-1))),(((((IUP416-14,NEONU433-1),NEONU434-1),IUP408-14),NEONT091-1),IUP413-14))),BETN1052-1)),((IUP791-14,(IUP524-14,(((NEONT031-1,ISUP204-14),(NEONT010-1,(NEONT336-1,(NEONT191-1,NEONT029-1)))),NEONT190-1))),((IUP404-14,(IUP395-14,IUP403-14)),(BETN1085-1,(BETN1089-1,BETN1111-1))))),(((IUP665-14,((IUP488-14,NEONU405-1),(IUP485-14,(NEONU403-1,(NEONU404-1,(NEONU401-1,(NEONT120-1,(NEONT065-1,(NEONU402-1,(IUP490-14,(IUP487-14,NEONT072-1))))))))))),((NEONT077-1,((((NEONU429-1,NEONT101-1),(NEONU430-1,NEONU431-1)),NEONT062-1),(BETN1104-1,BETN1115-1))),((IUP297-14,(NEONU248-1,NEONU247-1)),((NEONU268-1,(NEONU279-1,NEONU267-1)),(IUP513-14,(IUP510-14,((IUP511-14,NEONU453-1),((NEONU452-1,NEONU454-1),IUP434-14)))))))),(ISUP093-14,((IUP546-14,(NEONT009-1,(IUP426-14,NEONT013-1))),((IUP428-14,(NEONT025-1,(IUP433-14,(IUP431-14,NEONT032-1)))),(IUP427-14,IUP432-14)))))),(((NEONT413-1,(NEONT321-1,((NEONT008-1,NEONU1990-),(NEONU1991-,NEONU1989-)))),BETN859-18),((((NEONU282-1,NEONU257-1),(NEONU319-1,NEONU321-1)),NEONU265-1),NEONU320-1))))),((((NEONU246-1,(NEONU251-1,NEONT026-1)),(IUP532-14,(((((IUP529-14,NEONT192-1),(IUP534-14,NEONU245-1)),ISUP205-14),(((IUP533-14,NEONT014-1),IUP531-14),NEONU281-1)),(NEONT019-1,(NEONU249-1,NEONU252-1))))),(NEONT017-1,NEONT150-1)),(NEONU456-1,NEONU250-1)))),((NEONT182-1,((((NEONT108-1,NEONU420-1),((IUP633-14,((IUP618-14,IUP617-14),IUP621-14)),(IUP615-14,IUP635-14))),((((IUP625-14,NEONT186-1),(NEONT185-1,(ISUP367-14,(((((IUP632-14,BETN880-18),NEONT113-1),IUP619-14),(IUP645-14,IUP631-14)),(IUP634-14,NEONT184-1))))),(NEONT107-1,IUP644-14)),(BETN730-18,IUP630-14))),(IUP629-14,IUP653-14))),((NEONU2106-,(BETN697-18,NEONU2105-)),(((BETN062-18,(BETN151-18,(NEONU2091-,IUP290-14))),BETN106-18),((BETN171-18,BETN170-18),BETN107-18)))))),((NEONT355-1,NEONU428-1),(((IUP424-14,(NEONU425-1,NEONU426-1)),(NEONT001-1,NEONU424-1)),NEONU427-1))),((((((NEONU191-1,NEONT126-1),(((((BETN177-18,(BETN173-18,BETN176-18)),NEONT049-1),((((ISUP033-14,(ISUP035-14,(ISUP045-14,(ISUP043-14,ISUP036-14)))),ISUP039-14),ISUP040-14),(((BETN655-18,NEONU283-1),(NEONU280-1,((BETN172-18,NEONU278-1),(NEONT050-1,(BETN645-18,BETN642-18))))),(BETN652-18,NEONU272-1)))),BETN174-18),ISUP042-14)),((((IUP350-14,IUP180-14),((NEONW091-1,IUP364-14),(IUP121-14,(IUP318-14,(IUP069-14,(IUP363-14,((((IUP334-14,(IUP087-14,NEONW015-1)),(((((((IUP292-14,IUP332-14),NEONW020-1),IUP086-14),IUP377-14),IUP335-14),IUP330-14),((((NEONW012-1,IUP076-14),(((IUP104-14,(IUP372-14,(IUP305-14,(IUP114-14,IUP371-14)))),(NEONW099-1,(IUP308-14,(IUP351-14,IUP077-14)))),(IUP137-14,IUP105-14))),IUP143-14),IUP095-14))),(((NEONW084-1,((IUP074-14,IUP360-14),(IUP370-14,BETN059-18))),(((IUP343-14,(((IUP082-14,(IUP322-14,(IUP373-14,((((IUP362-14,(IUP336-14,IUP344-14)),(NEONW101-1,IUP321-14)),((((IUP140-14,(IUP090-14,(IUP311-14,(NEONW016-1,(IUP317-14,(IUP366-14,(((IUP103-14,IUP376-14),NEONW013-1),(((IUP112-14,(IUP071-14,(IUP369-14,((IUP110-14,IUP118-14),((((((((((((((((((((((((IUP070-14,IUP132-14),IUP357-14),IUP379-14),NEONW085-1),NEONW019-1),IUP079-14),IUP141-14),IUP355-14),IUP093-14),NEONW014-1),IUP340-14),NEONW011-1),IUP309-14),IUP085-14),IUP324-14),NEONW090-1),IUP341-14),IUP128-14),IUP096-14),IUP134-14),IUP313-14),((IUP338-14,((IUP117-14,(IUP101-14,(IUP345-14,(IUP116-14,(IUP306-14,(NEONW017-1,IUP129-14)))))),IUP124-14)),IUP115-14)),(IUP310-14,(IUP097-14,(IUP374-14,(IUP179-14,(((((IUP320-14,IUP075-14),(((IUP346-14,IUP107-14),(IUP109-14,((IUP352-14,(IUP102-14,((IUP099-14,NEONW035-1),(IUP123-14,(IUP301-14,(IUP378-14,(IUP365-14,(IUP375-14,(IUP312-14,NEONW089-1))))))))),BETN046-18))),(NEONW036-1,((IUP133-14,(IUP339-14,IUP119-14)),BETN060-18)))),(IUP353-14,(IUP342-14,(IUP356-14,(NEONT359-1,IUP349-14))))),((BETN063-18,NEONW086-1),IUP084-14)),(IUP367-14,((IUP316-14,IUP326-14),(IUP135-14,IUP127-14))))))))),(((NEONW105-1,NEONW096-1),IUP358-14),IUP083-14)))))),IUP078-14),(((((((((((((IUP354-14,IUP329-14),IUP106-14),IUP347-14),IUP136-14),IUP361-14),IUP122-14),IUP368-14),IUP348-14),IUP094-14),IUP307-14),IUP100-14),IUP089-14),IUP331-14))))))))),((((((((((NEONW095-1,NEONW100-1),IUP108-14),IUP304-14),NEONW018-1),IUP380-14),IUP302-14),IUP126-14),IUP092-14),IUP125-14),IUP098-14)),IUP080-14),(IUP111-14,((IUP120-14,IUP131-14),IUP315-14)))),((IUP130-14,IUP138-14),((NEONW098-1,(NEONW097-1,(IUP337-14,((IUP359-14,IUP314-14),(IUP139-14,IUP091-14))))),IUP088-14)))))),IUP333-14),IUP328-14)),IUP327-14),IUP323-14)),((IUP073-14,IUP303-14),IUP072-14))),IUP319-14))))))),NEONW087-1),IUP081-14)),(((NEONU1995-,NEONU1996-),NEONT400-1),((ISUP150-14,(ISUP145-14,(((((((ISUP172-14,(ISUP173-14,(ISUP175-14,ISUP167-14))),ISUP164-14),(ISUP161-14,ISUP154-14)),ISUP149-14),(ISUP160-14,(ISUP153-14,ISUP165-14))),BETN726-18),((ISUP170-14,ISUP182-14),(((ISUP157-14,(ISUP166-14,ISUP158-14)),ISUP156-14),ISUP162-14))))),(BETN719-18,(((ISUP181-14,(ISUP180-14,(ISUP186-14,(((ISUP177-14,(ISUP159-14,ISUP176-14)),ISUP179-14),ISUP183-14)))),(((ISUP184-14,ISUP168-14),BETN725-18),BETN714-18)),ISUP185-14))))),((BETN648-18,((BETN651-18,BETN650-18),((BETN659-18,BETN649-18),BETN656-18))),(IUP463-14,((((((ISUP431-14,((ISUP437-14,((ISUP438-14,ISUP436-14),((((ISUP442-14,ISUP435-14),ISUP441-14),ISUP440-14),ISUP434-14))),ISUP432-14)),(ISUP430-14,ISUP439-14)),(NEONT085-1,((NEONT048-1,NEONT055-1),(NEONT046-1,NEONT125-1)))),NEONT139-1),((((IUP464-14,(((((NEONT005-1,IUP459-14),NEONT018-1),IUP462-14),NEONT028-1),NEONT311-1)),(NEONT011-1,(IUP457-14,(NEONU407-1,(NEONT004-1,NEONU406-1))))),NEONT138-1),IUP456-14)),NEONT310-1)))),(((BETN869-18,(((((BETN944-18,BETN857-18),(BETN870-18,BETN851-18)),(BETN875-18,BETN703-18)),(BETN860-18,BETN874-18)),BETN718-18)),((IUP1027-14,(IUP1028-14,(NEONU1459-,NEONU1465-))),((IUP1026-14,(IUP787-14,NEONU1462-)),((((IUP789-14,(NEONU1464-,NEONU1461-)),((IUP790-14,IUP1039-14),IUP1030-14)),(((NEONU1457-,((IUP1038-14,IUP788-14),NEONU1456-)),(NEONU1460-,(IUP1029-14,IUP1037-14))),(IUP1036-14,(NEONU1463-,NEONU1458-)))),IUP1035-14)))),(BETN826-18,((BETN871-18,((BETN898-18,(BETN708-18,BETN934-18)),BETN829-18)),(BETN831-18,(BETN825-18,(BETN832-18,(BETN737-18,BETN908-18)))))))))),((((NEONU421-1,(IUP455-14,IUP523-14)),NEONU422-1),(IUP451-14,IUP443-14)),IUP437-14))))),((IUP547-14,(IUP548-14,ISUP004-14)),(IUP549-14,(IUP550-14,NEONU1398-)))),((BETN168-18,BETN167-18),(NEONU2077-,(BETN094-18,(BETN164-18,(BETN165-18,BETN166-18))))))))))))),((IUP584-14,NEONU200-1),NEONT155-1)))),(ISUP038-14,(NEONT172-1,NEONT003-1))),(((NEONT080-1,NEONU448-1),NEONU408-1),NEONU409-1))),BETN1078-1),(ISUP252-14,BETN1097-1))),BETN1095-1),BETN1042-1);
((((BETN1097-1,BETN1078-1),(ISUP252-14,((BETN1067-1,((((((ISUP250-14,ISUP245-14),ISUP215-14),(ISUP249-14,(NEONU197-1,ISUP242-14))),(ISUP218-14,(ISUP228-14,(ISUP253-14,(IUP556-14,(NEONT151-1,(ISUP219-14,(ISUP221-14,(IUP512-14,(ISUP248-14,(ISUP240-14,(ISUP243-14,(ISUP236-14,(ISUP224-14,(ISUP254-14,(ISUP227-14,(ISUP238-14,(ISUP244-14,(ISUP216-14,(ISUP246-14,(ISUP230-14,(ISUP226-14,(ISUP255-14,(ISUP239-14,(NEONU201-1,(ISUP237-14,(ISUP251-14,(ISUP235-14,(ISUP229-14,(ISUP234-14,(ISUP257-14,(ISUP247-14,(ISUP231-14,(ISUP232-14,(ISUP241-14,(ISUP222-14,(ISUP233-14,ISUP220-14))))))))))))))))))))))))))))))))))))),((NEONT074-1,NEONU199-1),IUP560-14)),ISUP256-14)),((BETN658-18,((((((((NEONW055-1,(BETN036-18,(((NEONW056-1,(IUP154-14,(NEONW066-1,(NEONW069-1,(NEONW070-1,IUP144-14))))),BETN097-18),(((IUP152-14,BETN034-18),((NEONW104-1,(BETN189-18,BETN030-18)),((NEONW065-1,(((((((IUP148-14,(IUP157-14,(BETN028-18,(NEONW060-1,(BETN188-18,NEONT418-1))))),IUP153-14),(NEONW058-1,(BETN033-18,BETN032-18))),(IUP150-14,IUP147-14)),NEONW061-1),BETN035-18),(((((((((NEONT410-1,NEONW063-1),NEONW050-1),NEONW062-1),IUP159-14),NEONW059-1),IUP155-14),IUP156-14),NEONW067-1),IUP160-14))),(((NEONW064-1,((NEONW102-1,IUP145-14),IUP151-14)),NEONU2069-),NEONW057-1)))),(IUP146-14,NEONW082-1))))),((((NEONT354-1,BETN085-18),(BETN125-18,BETN010-18)),((NEONT347-1,(NEONT339-1,NEONT421-1)),BETN084-18)),((((((ISUP463-14,((ISUP464-14,ISUP467-14),ISUP465-14)),BETN621-18),((((((ISUP048-14,ISUP055-14),ISUP047-14),((BETN575-18,BETN573-18),((((BETN627-18,BETN578-18),BETN622-18),(BETN576-18,ISUP056-14)),BETN570-18))),(BETN589-18,(ISUP054-14,BETN610-18))),BETN607-18),(ISUP466-14,(ISUP050-14,((BETN597-18,(BETN646-18,(BETN568-18,(BETN612-18,(BETN623-18,(BETN636-18,(BETN647-18,BETN609-18))))))),((ISUP046-14,ISUP049-14),BETN579-18)))))),((((ISUP426-14,((ISUP454-14,ISUP424-14),(ISUP457-14,(ISUP444-14,(ISUP428-14,(ISUP429-14,(ISUP451-14,(ISUP447-14,ISUP427-14)))))))),((((ISUP450-14,ISUP433-14),ISUP445-14),((ISUP459-14,(ISUP446-14,(((BETN601-18,BETN591-18),((BETN598-18,(BETN615-18,(BETN614-18,(BETN599-18,BETN604-18)))),BETN616-18)),((ISUP458-14,(BETN618-18,BETN613-18)),((BETN603-18,ISUP453-14),((ISUP425-14,ISUP462-14),ISUP461-14)))))),ISUP448-14)),ISUP460-14)),ISUP449-14),(((BETN566-18,((BETN630-18,BETN602-18),(ISUP053-14,((((BETN625-18,BETN660-18),(BETN638-18,BETN592-18)),(BETN620-18,(BETN617-18,(BETN600-18,(BETN593-18,BETN588-18))))),((ISUP051-14,ISUP052-14),((BETN584-18,BETN585-18),BETN624-18)))))),((NEONT036-1,(NEONT047-1,NEONT052-1)),((((NEONT045-1,(NEONT308-1,NEONT129-1)),NEONT086-1),(NEONT128-1,(NEONT307-1,NEONT306-1))),NEONT309-1))),ISUP456-14))),(((((((ISUP087-14,BETN139-18),BETN142-18),(ISUP086-14,ISUP089-14)),((BETN141-18,(ISUP079-14,(BETN143-18,(ISUP083-14,(ISUP088-14,BETN140-18))))),BETN137-18)),((((ISUP195-14,(ISUP201-14,ISUP199-14)),(((ISUP197-14,ISUP198-14),ISUP196-14),(ISUP200-14,ISUP202-14))),ISUP203-14),(ISUP108-14,((ISUP075-14,NEONW068-1),((((((((BETN045-18,((((NEONU2073-,NEONW071-1),NEONU2070-),(NEONU2079-,(NEONW092-1,NEONU2068-))),NEONW094-1)),BETN135-18),NEONU2072-),(NEONW073-1,(NEONW074-1,(NEONW088-1,(NEONW075-1,(NEONW103-1,NEONW077-1)))))),BETN134-18),((ISUP076-14,(NEONU2071-,(NEONU2067-,((ISUP078-14,((ISUP077-14,(ISUP080-14,ISUP092-14)),(ISUP090-14,ISUP081-14))),BETN136-18)))),((NEONU2083-,(IUP158-14,NEONW072-1)),NEONW076-1))),BETN031-18),(ISUP082-14,(ISUP085-14,ISUP091-14))))))),(((((ISUP031-14,((ISUP029-14,ISUP034-14),(BETN133-18,(BETN132-18,((NEONU270-1,ISUP207-14),(BETN187-18,(BETN186-18,BETN144-18))))))),(ISUP032-14,(NEONU271-1,BETN644-18))),(((((IUP174-14,(IUP167-14,BETN043-18)),(NEONU2080-,((((IUP212-14,((IUP171-14,IUP173-14),(IUP113-14,(IUP186-14,IUP246-14)))),IUP203-14),(IUP214-14,(IUP177-14,(IUP182-14,(IUP215-14,(NEONT387-1,(IUP274-14,(IUP196-14,(IUP227-14,(IUP178-14,(IUP172-14,(NEONT395-1,(NEONU2078-,(IUP284-14,NEONW078-1)))))))))))))),IUP205-14))),NEONU2076-),(IUP181-14,(IUP170-14,IUP198-14))),(NEONU1974-,(IUP229-14,(BETN096-18,(IUP285-14,(BETN041-18,BETN145-18))))))),(((BETN095-18,BETN026-18),((IUP188-14,BETN039-18),(IUP216-14,BETN040-18))),((BETN027-18,BETN029-18),BETN093-18))),(BETN699-18,BETN707-18))),((BETN123-18,BETN185-18),BETN124-18))),((((ISUP455-14,NEONU2001-),(((((IUP272-14,(((((IUP192-14,IUP275-14),((IUP251-14,NEONW093-1),IUP204-14)),((((((((IUP211-14,IUP230-14),IUP277-14),NEONW041-1),NEONW054-1),IUP280-14),IUP267-14),((IUP260-14,((IUP184-14,(NEONW053-1,IUP266-14)),(IUP213-14,IUP217-14))),IUP237-14)),(IUP226-14,(IUP222-14,(IUP261-14,(NEONW039-1,(IUP252-14,(IUP189-14,(NEONW037-1,(IUP169-14,(IUP218-14,(((BETN025-18,((IUP194-14,IUP200-14),IUP263-14)),NEONW045-1),(NEONW043-1,(((((IUP253-14,IUP228-14),NEONW042-1),((BETN021-18,((IUP187-14,IUP242-14),(IUP269-14,IUP193-14))),(((IUP245-14,(IUP219-14,(IUP210-14,(IUP208-14,(IUP233-14,((NEONW040-1,(IUP175-14,IUP231-14)),IUP257-14)))))),(((((IUP259-14,IUP262-14),IUP176-14),BETN022-18),NEONW048-1),IUP199-14)),((((IUP250-14,(((((IUP271-14,IUP273-14),IUP243-14),IUP197-14),IUP221-14),(IUP268-14,(IUP235-14,(NEONW046-1,(IUP209-14,(IUP264-14,IUP202-14))))))),IUP185-14),IUP241-14),((IUP254-14,((IUP279-14,IUP195-14),NEONW044-1)),IUP236-14))))),((NEONW051-1,NEONW052-1),IUP270-14)),BETN020-18)))))))))))))),NEONW038-1),IUP248-14)),NEONW049-1),(((((IUP168-14,(IUP232-14,IUP265-14)),(IUP224-14,(((IUP206-14,(((IUP234-14,IUP238-14),IUP223-14),IUP278-14)),IUP240-14),IUP207-14))),(NEONW047-1,(IUP258-14,IUP255-14))),IUP225-14),IUP276-14)),BETN147-18),((IUP191-14,((((BETN090-18,BETN131-18),(BETN128-18,(BETN126-18,(IUP149-14,(IUP256-14,(IUP161-14,(BETN146-18,(IUP239-14,(BETN023-18,(IUP249-14,(IUP247-14,(BETN037-18,(IUP244-14,IUP220-14))))))))))))),BETN129-18),(BETN127-18,BETN091-18))),BETN130-18))),(((ISUP106-14,((NEONU2114-,(NEONU2115-,NEONU2117-)),BETN664-18)),((BETN824-18,BETN818-18),(BETN910-18,(((BETN823-18,(BETN887-18,BETN888-18)),BETN820-18),(BETN889-18,(BETN895-18,BETN901-18)))))),((NEONU243-1,(NEONU238-1,((((NEONU241-1,(NEONU242-1,(NEONU237-1,NEONU240-1))),(NEONU236-1,NEONU239-1)),NEONU244-1),NEONU235-1))),(((((((NEONT305-1,NEONT088-1),(NEONT053-1,NEONT056-1)),NEONT051-1),(NEONT304-1,(NEONT089-1,(NEONT303-1,(NEONT057-1,NEONT054-1))))),NEONT061-1),((NEONU276-1,NEONU275-1),NEONU273-1)),(NEONU274-1,NEONU277-1))))),((((IUP299-14,(BETN053-18,NEONT348-1)),(ISUP475-14,ISUP443-14)),(BETN754-18,((((NEONU2113-,NEONU2116-),BETN679-18),BETN731-18),((BETN738-18,BETN741-18),BETN753-18)))),((((((((((((NEONU1976-,NEONT117-1),(NEONT351-1,NEONU1987-)),(NEONU2102-,((NEONU1973-,((NEONU1988-,NEONU1986-),NEONT297-1)),NEONU1985-))),((NEONU2081-,NEONU2084-),((NEONT344-1,NEONU1977-),NEONT358-1))),NEONU1983-),(((NEONT116-1,(NEONU2098-,(BETN092-18,(NEONT379-1,NEONT372-1)))),(NEONU1981-,NEONU1979-)),NEONU1982-)),NEONU1978-),NEONU1975-),NEONT365-1),((NEONU2101-,NEONU2097-),(NEONU1980-,NEONU2100-))),((((BETN1068-1,BETN1063-1),NEONU213-1),(BETN819-18,(BETN833-18,BETN879-18))),(NEONT035-1,(((((IUP467-14,NEONT033-1),(NEONT302-1,((NEONT023-1,NEONT300-1),NEONT298-1))),(NEONT299-1,IUP545-14)),ISUP287-14),((IUP472-14,IUP468-14),(NEONT012-1,NEONT030-1)))))),((((((ISUP113-14,ISUP114-14),(ISUP116-14,ISUP115-14)),BETN748-18),(ISUP110-14,ISUP117-14)),((((BETN740-18,NEONU2119-),NEONU2110-),((NEONU2118-,BETN732-18),((BETN711-18,(BETN701-18,BETN690-18)),BETN686-18))),(((BETN734-18,BETN671-18),BETN669-18),NEONU2111-))),(((NEONU2088-,NEONU2090-),(((((NEONU449-1,NEONU455-1),(NEONU383-1,(NEONT133-1,NEONT141-1))),((NEONT295-1,NEONT121-1),(NEONU381-1,NEONU382-1))),(((NEONU385-1,(NEONU384-1,NEONT118-1)),ISUP366-14),NEONT296-1)),((((((NEONT021-1,(NEONT034-1,(NEONT007-1,(IUP657-14,NEONT020-1)))),IUP656-14),IUP655-14),NEONT022-1),IUP659-14),BETN850-18))),(((((IUP798-14,IUP804-14),IUP800-14),IUP803-14),((IUP1047-14,((IUP1049-14,(IUP1055-14,IUP1053-14)),IUP1046-14)),(((IUP1048-14,((IUP1056-14,NEONU1407-),IUP801-14)),((NEONU1409-,(IUP1052-14,IUP1051-14)),IUP802-14)),(NEONU1408-,IUP1054-14)))),((BETN856-18,(((BETN838-18,BETN853-18),(BETN867-18,BETN864-18)),BETN863-18)),((NEONU2087-,(NEONU2085-,NEONU2089-)),NEONU2086-))))))))))),BETN883-18),(NEONU446-1,NEONW030-1)),(((BETN712-18,(((BETN695-18,ISUP105-14),NEONU2099-),BETN693-18)),(((ISUP148-14,(ISUP193-14,((ISUP194-14,BETN900-18),((ISUP191-14,(ISUP189-14,ISUP192-14)),ISUP147-14)))),(((ISUP152-14,BETN938-18),BETN722-18),BETN678-18)),(ISUP155-14,ISUP178-14))),(((BETN869-18,(((((BETN851-18,BETN875-18),((BETN860-18,BETN874-18),BETN870-18)),(BETN944-18,BETN857-18)),BETN703-18),BETN718-18)),(((((((IUP1027-14,(NEONU1459-,IUP1028-14)),NEONU1465-),NEONU1458-),IUP789-14),((IUP1037-14,(((NEONU1457-,NEONU1456-),NEONU1460-),(NEONU1463-,IUP1038-14))),((NEONU1464-,((IUP790-14,IUP1039-14),IUP788-14)),((IUP1036-14,(IUP1035-14,NEONU1461-)),IUP1029-14)))),IUP1030-14),(IUP1026-14,(IUP787-14,NEONU1462-)))),((BETN825-18,((BETN908-18,BETN832-18),BETN831-18)),(BETN737-18,(BETN871-18,((((BETN934-18,BETN898-18),BETN708-18),BETN826-18),BETN829-18))))))),((NEONU1992-,NEONU1993-),(((BETN1076-1,(NEONT152-1,NEONU457-1)),((((NEONT134-1,(NEONU439-1,NEONT078-1)),(((NEONT122-1,((NEONT076-1,NEONU441-1),(NEONT099-1,(NEONT104-1,(NEONU198-1,(IUP587-14,(NEONT070-1,(IUP590-14,NEONT100-1)))))))),IUP602-14),NEONU440-1)),NEONU438-1),NEONU437-1)),((((NEONU2104-,BETN893-18),(BETN897-18,((BETN894-18,(BETN904-18,BETN884-18)),BETN896-18))),NEONU2103-),((IUP581-14,(NEONT313-1,BETN1088-1)),(NEONU1994-,((IUP580-14,IUP583-14),(((NEONT382-1,NEONT398-1),NEONT361-1),(NEONT368-1,NEONT390-1))))))))),((((((((((NEONU191-1,NEONT126-1),((((((ISUP033-14,(ISUP035-14,(ISUP045-14,(ISUP043-14,ISUP036-14)))),ISUP039-14),ISUP040-14),((((NEONT049-1,NEONU283-1),NEONU272-1),((BETN655-18,((BETN172-18,NEONU278-1),(NEONT050-1,(BETN645-18,BETN642-18)))),BETN652-18)),NEONU280-1)),(BETN173-18,(BETN174-18,ISUP042-14))),(BETN177-18,BETN176-18))),(((IUP095-14,(IUP303-14,(IUP073-14,((IUP087-14,(((((((((IUP292-14,IUP332-14),NEONW020-1),IUP086-14),IUP377-14),IUP335-14),IUP330-14),(((NEONW012-1,IUP076-14),(((IUP104-14,(IUP372-14,(IUP305-14,(IUP114-14,IUP371-14)))),(NEONW099-1,(IUP308-14,(IUP351-14,IUP077-14)))),(IUP137-14,IUP105-14))),IUP143-14)),(IUP069-14,(IUP328-14,IUP364-14))),((IUP343-14,((((IUP319-14,(IUP318-14,IUP363-14)),(IUP334-14,NEONW015-1)),((IUP350-14,IUP180-14),NEONW084-1)),(((((IUP072-14,(IUP082-14,(IUP322-14,((((((NEONW105-1,NEONW096-1),(IUP078-14,(((IUP367-14,(IUP316-14,(IUP326-14,(IUP135-14,IUP127-14)))),IUP124-14),(((((((((((((((((((IUP070-14,IUP132-14),IUP357-14),IUP379-14),NEONW085-1),NEONW019-1),IUP079-14),IUP141-14),IUP355-14),IUP093-14),NEONW014-1),IUP340-14),NEONW011-1),IUP309-14),IUP085-14),IUP324-14),NEONW090-1),(((((((((((IUP354-14,IUP329-14),IUP106-14),IUP347-14),IUP136-14),IUP361-14),IUP122-14),(IUP368-14,IUP348-14)),IUP307-14),IUP100-14),IUP331-14),IUP112-14)),IUP341-14),(IUP358-14,((((((((((IUP320-14,((IUP075-14,NEONW036-1),IUP084-14)),BETN046-18),(((IUP346-14,IUP107-14),(IUP109-14,(IUP352-14,(IUP102-14,((IUP099-14,NEONW035-1),(IUP123-14,(IUP301-14,(IUP378-14,(IUP365-14,(IUP375-14,(IUP312-14,NEONW089-1))))))))))),(IUP133-14,(IUP339-14,IUP119-14)))),(((IUP353-14,(IUP342-14,(IUP356-14,(NEONT359-1,IUP349-14)))),BETN060-18),NEONW086-1)),BETN063-18),IUP310-14),IUP179-14),IUP374-14),IUP097-14),IUP139-14)))))),(((((((IUP130-14,IUP138-14),NEONW098-1),NEONW097-1),IUP337-14),(IUP359-14,IUP314-14)),IUP088-14),(((((IUP128-14,IUP313-14),(IUP083-14,IUP338-14)),IUP134-14),IUP096-14),(((NEONW016-1,IUP317-14),IUP366-14),(IUP090-14,(IUP103-14,IUP376-14)))))),(((IUP336-14,IUP344-14),IUP091-14),(((IUP120-14,IUP131-14),NEONW013-1),IUP369-14))),(IUP140-14,(IUP311-14,((((((((((NEONW095-1,NEONW100-1),IUP108-14),IUP304-14),NEONW018-1),IUP380-14),IUP302-14),IUP126-14),IUP125-14),IUP098-14),IUP092-14)))),((IUP373-14,IUP089-14),(IUP094-14,((IUP362-14,(NEONW101-1,IUP321-14)),(((IUP115-14,(IUP315-14,(IUP101-14,(((IUP110-14,((IUP129-14,((IUP306-14,NEONW017-1),(IUP071-14,IUP117-14))),IUP345-14)),IUP116-14),IUP118-14)))),IUP080-14),IUP111-14)))))))),IUP323-14),IUP360-14),(((IUP370-14,BETN059-18),IUP074-14),NEONW091-1)),IUP333-14))),IUP327-14))),IUP121-14)))),IUP081-14),NEONW087-1)),((NEONU1995-,NEONU1996-),NEONT400-1)),((((((ISUP008-14,(ISUP007-14,(ISUP015-14,(ISUP003-14,(ISUP010-14,(ISUP001-14,(ISUP014-14,(ISUP011-14,(ISUP023-14,(ISUP018-14,(((ISUP021-14,ISUP006-14),ISUP019-14),(ISUP002-14,(ISUP009-14,ISUP020-14))))))))))))),ISUP013-14),ISUP005-14),((NEONT367-1,NEONU196-1),((NEONU195-1,(NEONT397-1,NEONU194-1)),(NEONT389-1,(NEONT374-1,NEONT381-1))))),(BETN169-18,((ISUP024-14,ISUP012-14),ISUP022-14))),ISUP016-14)),(NEONU418-1,(((((((((NEONT145-1,(NEONT147-1,((((NEONT131-1,NEONT200-1),NEONT146-1),NEONU415-1),(NEONU416-1,NEONT090-1)))),((((NEONT198-1,NEONU192-1),NEONT038-1),(((NEONT197-1,NEONT043-1),NEONT044-1),((((BETN113-18,(BETN051-18,IUP294-14)),((BETN118-18,((IUP293-14,NEONT363-1),(IUP325-14,NEONT370-1))),IUP142-14)),NEONU2074-),NEONT199-1))),NEONT042-1)),(((BETN587-18,(BETN596-18,BETN626-18)),(NEONU193-1,(((((((((NEONT059-1,NEONT124-1),NEONT058-1),NEONT196-1),NEONT041-1),NEONT082-1),NEONT127-1),BETN572-18),BETN619-18),(ISUP044-14,BETN653-18)))),IUP295-14)),((ISUP283-14,(BETN076-18,NEONT384-1)),(((NEONT392-1,(BETN052-18,IUP286-14)),IUP288-14),(BETN122-18,NEONT377-1)))),ISUP276-14),(ISUP273-14,((NEONT142-1,NEONT144-1),((ISUP260-14,ISUP279-14),ISUP269-14)))),((ISUP017-14,(ISUP259-14,(ISUP270-14,(NEONT123-1,((NEONU417-1,(NEONT149-1,ISUP268-14)),ISUP277-14))))),((ISUP264-14,NEONT143-1),((NEONT148-1,ISUP223-14),(NEONT154-1,(((ISUP281-14,ISUP278-14),ISUP265-14),(((BETN1072-1,(((((BETN1057-1,BETN1109-1),(BETN1127-1,BETN1059-1)),BETN1070-1),(BETN1075-1,BETN1120-1)),(BETN1129-1,BETN1079-1))),((((BETN1108-1,BETN1071-1),((BETN1125-1,BETN1130-1),(BETN1134-1,BETN1074-1))),BETN1041-1),((BETN1050-1,(BETN1117-1,BETN1066-1)),BETN1118-1))),(ISUP263-14,ISUP258-14)))))))),(((ISUP275-14,ISUP272-14),ISUP266-14),ISUP271-14)),(ISUP280-14,(ISUP261-14,ISUP282-14))))),(((((IUP1112-14,IUP1111-14),(NEONU1427-,NEONU1428-)),BETN735-18),(NEONT322-1,(BETN906-18,((((((NEONU2093-,BETN907-18),NEONU2095-),BETN822-18),NEONU2092-),BETN909-18),(((BETN915-18,BETN924-18),NEONU2094-),BETN852-18))))),((NEONU451-1,BETN762-18),((((((ISUP168-14,BETN714-18),ISUP180-14),(ISUP181-14,ISUP185-14)),(BETN719-18,((ISUP186-14,(((ISUP177-14,(ISUP159-14,ISUP176-14)),ISUP179-14),ISUP183-14)),(ISUP184-14,BETN725-18)))),(((((ISUP150-14,(ISUP166-14,(ISUP156-14,(ISUP170-14,(((ISUP153-14,ISUP149-14),ISUP145-14),(((ISUP160-14,ISUP165-14),(ISUP172-14,(ISUP173-14,(ISUP175-14,ISUP167-14)))),ISUP161-14)))))),BETN726-18),(ISUP158-14,(ISUP154-14,ISUP157-14))),(ISUP182-14,ISUP164-14)),ISUP162-14)),((BETN157-18,BETN158-18),(BETN181-18,(IUP296-14,IUP291-14))))))),((((((NEONT111-1,NEONT195-1),NEONT194-1),NEONT193-1),(BETN634-18,((BETN111-18,((((IUP824-14,BETN110-18),NEONT380-1),(((NEONT338-1,BETN057-18),((NEONT360-1,(NEONT373-1,(NEONT353-1,(NEONT388-1,IUP287-14)))),BETN061-18)),(((IUP289-14,(NEONT346-1,IUP298-14)),BETN064-18),BETN065-18))),BETN109-18)),((((NEONT337-1,NEONT417-1),NEONT345-1),NEONT412-1),(NEONT419-1,NEONT352-1))))),(((((((BETN716-18,(((BETN717-18,((BETN941-18,(((BETN681-18,BETN680-18),ISUP028-14),((BETN815-18,BETN677-18),(BETN682-18,(BETN676-18,BETN683-18))))),BETN810-18)),((((BETN940-18,BETN720-18),BETN933-18),BETN710-18),((BETN945-18,BETN862-18),((((BETN943-18,BETN709-18),BETN872-18),ISUP188-14),BETN704-18)))),BETN839-18)),(((NEONU450-1,((NEONU1412-,NEONU2096-),BETN763-18)),((BETN787-18,(BETN739-18,(BETN764-18,BETN765-18))),BETN747-18)),(((BETN803-18,(((BETN751-18,BETN766-18),BETN767-18),BETN804-18)),((IUP190-14,(((IUP283-14,IUP281-14),(BETN083-18,(BETN160-18,BETN082-18))),(BETN081-18,IUP282-14))),BETN159-18)),ISUP103-14))),(((BETN841-18,(BETN842-18,(BETN848-18,BETN855-18))),BETN849-18),((((BETN745-18,BETN758-18),BETN746-18),((NEONU1339-,(ISUP121-14,NEONU1340-)),(BETN743-18,BETN757-18))),((((ISUP130-14,ISUP128-14),ISUP131-14),ISUP125-14),((((ISUP133-14,ISUP124-14),ISUP122-14),(ISUP123-14,(ISUP126-14,(ISUP127-14,ISUP134-14)))),ISUP129-14))))),(((ISUP095-14,(ISUP094-14,ISUP096-14)),(((NEONU1377-,(NEONU1381-,NEONU1380-)),NEONU1378-),(NEONU1420-,NEONU1379-))),(NEONU1376-,(((NEONU1418-,((((NEONU1419-,(NEONU1374-,NEONU1375-)),NEONU1372-),(BETN882-18,(NEONU1369-,NEONU1366-))),BETN785-18)),(NEONU1368-,(NEONU1373-,NEONU1371-))),(NEONU1476-,NEONU1370-))))),ISUP025-14),(((BETN004-18,BETN001-18),(BETN066-18,((BETN002-18,IUP300-14),BETN003-18))),((BETN939-18,BETN937-18),NEONU1365-))),((NEONU447-1,IUP541-14),(IUP555-14,IUP553-14)))),(((NEONU1415-,NEONU1414-),((((BETN702-18,ISUP143-14),(BETN698-18,BETN692-18)),BETN705-18),(((((((NEONT386-1,(NEONW010-1,NEONW079-1)),NEONT394-1),(NEONW083-1,(NEONW001-1,(NEONW005-1,(NEONW007-1,(NEONW009-1,(NEONW002-1,(NEONW003-1,(NEONT402-1,(NEONW006-1,(NEONW008-1,(NEONW080-1,NEONW004-1)))))))))))),((((IUP001-14,(BETN156-18,BETN072-18)),(((IUP002-14,IUP003-14),BETN155-18),(BETN070-18,BETN074-18))),(IUP004-14,BETN071-18)),(((ISUP074-14,(((IUP166-14,(IUP165-14,((BETN154-18,(BETN069-18,(BETN068-18,IUP162-14))),IUP163-14))),IUP164-14),(BETN153-18,BETN067-18))),((((BETN665-18,BETN769-18),BETN770-18),(NEONT039-1,(((((((BETN1054-1,((BETN1073-1,(BETN1047-1,((BETN1060-1,BETN1061-1),BETN1056-1))),BETN1048-1)),BETN1055-1),NEONT037-1),(NEONT087-1,(NEONU227-1,(((NEONU233-1,(NEONU228-1,(NEONU231-1,NEONU234-1))),NEONU225-1),(NEONU226-1,(NEONU230-1,NEONU229-1)))))),NEONT329-1),((NEONT330-1,NEONT332-1),(NEONT331-1,NEONT084-1))),(NEONU232-1,NEONT040-1)))),(((((ISUP423-14,ISUP419-14),(ISUP421-14,ISUP422-14)),(ISUP420-14,ISUP418-14)),(BETN581-18,BETN595-18)),(((((((ISUP399-14,(ISUP406-14,((ISUP382-14,(ISUP370-14,ISUP389-14)),ISUP368-14))),ISUP417-14),(ISUP383-14,ISUP416-14)),((ISUP388-14,((ISUP384-14,(ISUP403-14,(ISUP395-14,((((ISUP408-14,ISUP410-14),(ISUP415-14,ISUP411-14)),(((ISUP387-14,ISUP380-14),ISUP400-14),ISUP374-14)),ISUP393-14)))),(ISUP375-14,ISUP391-14))),(ISUP379-14,ISUP414-14))),ISUP371-14),(BETN567-18,((ISUP373-14,ISUP405-14),((ISUP407-14,((ISUP409-14,((ISUP398-14,(ISUP376-14,ISUP390-14)),ISUP392-14)),(((ISUP381-14,(((ISUP386-14,ISUP396-14),(ISUP413-14,ISUP394-14)),(((ISUP397-14,ISUP401-14),ISUP412-14),ISUP377-14))),((ISUP378-14,ISUP404-14),ISUP385-14)),ISUP372-14))),ISUP369-14)))),(BETN582-18,BETN605-18))))),(BETN583-18,BETN594-18)))),((NEONT173-1,(((((((IUP829-14,IUP830-14),(BETN089-18,NEONU2075-)),BETN086-18),(BETN163-18,(ISUP104-14,BETN161-18))),BETN087-18),NEONT408-1),NEONU204-1)),(BETN654-18,(NEONU203-1,NEONU202-1)))),((((((NEONU1434-,(NEONU1436-,NEONU1435-)),((((NEONU1336-,(NEONU1333-,NEONU1335-)),NEONU1331-),(NEONU1338-,NEONU1337-)),(NEONU1332-,NEONU1334-))),(((((IUP809-14,IUP1121-14),IUP810-14),IUP808-14),(NEONU1430-,((IUP1083-14,NEONU1429-),(((NEONU1433-,NEONU1431-),(IUP782-14,IUP805-14)),NEONU1432-)))),(((IUP811-14,NEONU1410-),(NEONU1411-,(IUP815-14,IUP816-14))),(((((NEONU1445-,IUP1107-14),IUP1106-14),(NEONU1437-,NEONU1444-)),((IUP823-14,(((((((IUP820-14,IUP818-14),(IUP812-14,NEONU1442-)),(IUP819-14,NEONU1446-)),IUP817-14),(NEONU1441-,IUP822-14)),(IUP814-14,IUP1110-14)),((IUP821-14,NEONU1440-),IUP1109-14))),(NEONU1439-,IUP813-14))),((NEONU1443-,NEONU1438-),((IUP778-14,((((((IUP776-14,((NEONU1417-,(NEONU1447-,NEONU1454-)),(((NEONU1451-,IUP1144-14),NEONU1450-),IUP1131-14))),((((((IUP1138-14,(IUP779-14,IUP1136-14)),IUP1135-14),IUP1081-14),NEONU1452-),(IUP780-14,IUP1145-14)),IUP1149-14)),IUP1147-14),IUP1132-14),(((IUP1141-14,NEONU1455-),((IUP1133-14,(IUP1146-14,IUP777-14)),IUP1140-14)),NEONU1448-)),IUP1137-14)),(((((IUP1148-14,IUP1130-14),IUP1143-14),IUP1134-14),(NEONU1449-,IUP1142-14)),NEONU1453-))))))),(((((ISUP307-14,ISUP346-14),((ISUP062-14,(((ISUP340-14,(((ISUP329-14,ISUP298-14),ISUP318-14),(ISUP295-14,((ISUP326-14,ISUP322-14),(ISUP338-14,(ISUP302-14,(ISUP345-14,ISUP341-14))))))),ISUP312-14),((ISUP331-14,((ISUP057-14,(((ISUP065-14,(ISUP060-14,ISUP313-14)),ISUP072-14),(ISUP067-14,(ISUP064-14,(ISUP073-14,(ISUP068-14,((ISUP066-14,ISUP058-14),ISUP063-14))))))),(((((ISUP299-14,ISUP289-14),(ISUP061-14,(((((ISUP334-14,ISUP347-14),ISUP344-14),ISUP292-14),ISUP290-14),ISUP323-14))),((ISUP293-14,(ISUP327-14,((ISUP296-14,ISUP305-14),((ISUP301-14,(ISUP306-14,(ISUP288-14,(((((ISUP291-14,ISUP309-14),(ISUP324-14,ISUP297-14)),(ISUP319-14,((ISUP303-14,((ISUP337-14,(ISUP330-14,(ISUP332-14,(ISUP320-14,(ISUP335-14,ISUP314-14))))),ISUP339-14)),ISUP308-14))),(ISUP317-14,ISUP325-14)),ISUP348-14)))),(ISUP333-14,ISUP316-14))))),ISUP311-14)),ISUP294-14),ISUP059-14))),ISUP328-14))),ISUP315-14)),(ISUP321-14,(ISUP336-14,ISUP343-14))),(ISUP300-14,ISUP310-14)),((ISUP102-14,ISUP100-14),((((IUP1124-14,((IUP806-14,(IUP1118-14,IUP807-14)),IUP1122-14)),(IUP480-14,(((((NEONU412-1,((((((((NEONT327-1,(NEONT114-1,NEONT066-1)),((NEONT071-1,NEONT323-1),NEONT016-1)),((NEONT325-1,NEONT067-1),NEONT326-1)),(IUP751-14,((NEONT178-1,NEONT069-1),(IUP753-14,(NEONU413-1,NEONT068-1))))),IUP475-14),((((NEONU411-1,(IUP484-14,IUP758-14)),(NEONU414-1,NEONT324-1)),ISUP351-14),(((NEONU410-1,IUP476-14),(((ISUP304-14,ISUP349-14),ISUP350-14),NEONT175-1)),IUP752-14))),NEONT015-1),NEONT176-1)),IUP479-14),IUP754-14),((IUP478-14,IUP759-14),NEONT177-1)),ISUP071-14))),(((BETN809-18,BETN761-18),(((BETN816-18,BETN807-18),BETN814-18),BETN760-18)),BETN808-18)),(BETN759-18,(BETN788-18,BETN775-18)))))),(((NEONU2130-,BETN936-18),(BETN890-18,((IUP663-14,IUP662-14),((NEONT079-1,IUP661-14),IUP664-14)))),((((BETN886-18,(ISUP139-14,(BETN885-18,ISUP137-14))),((NEONU2129-,(BETN845-18,((ISUP140-14,(ISUP141-14,(NEONU2126-,(NEONU2125-,(BETN844-18,(NEONU2128-,(NEONU2131-,(NEONU2127-,(BETN830-18,BETN696-18))))))))),(ISUP136-14,(BETN935-18,ISUP135-14))))),(ISUP026-14,ISUP027-14))),(NEONU1393-,NEONU1394-)),((NEONU1395-,NEONU1388-),(IUP783-14,(IUP785-14,(NEONU1389-,((IUP1102-14,(((IUP786-14,(((((IUP1077-14,IUP1098-14),NEONU1426-),IUP1071-14),IUP1101-14),NEONU1390-)),IUP1066-14),IUP1080-14)),(IUP784-14,IUP1100-14))))))))),((BETN629-18,((((((BETN828-18,(IUP1058-14,(((IUP1057-14,IUP1060-14),IUP1061-14),IUP781-14))),BETN836-18),(BETN789-18,(((BETN792-18,BETN793-18),(NEONU1363-,NEONU1362-)),BETN777-18))),(((ISUP362-14,ISUP364-14),((NEONU445-1,((NEONU214-1,NEONU215-1),(NEONU216-1,(NEONU223-1,(NEONU218-1,(NEONU221-1,(NEONU217-1,(NEONU219-1,(NEONU220-1,(NEONU224-1,NEONU222-1)))))))))),(NEONU394-1,(NEONU1413-,((((NEONU393-1,((((NEONT112-1,((BETN733-18,(((NEONU2120-,BETN781-18),((NEONU2124-,(NEONU2122-,BETN742-18)),NEONU2121-)),NEONU2123-)),IUP606-14)),NEONT097-1),BETN773-18),NEONT115-1)),((NEONU396-1,(((ISUP363-14,NEONT105-1),IUP605-14),NEONT098-1)),(BETN779-18,IUP611-14))),(NEONU395-1,(NEONT103-1,IUP613-14))),IUP607-14))))),((BETN920-18,BETN918-18),(BETN922-18,BETN921-18)))),BETN672-18),ISUP284-14)),((BETN190-18,BETN663-18),((((((BETN149-18,IUP007-14),((IUP011-14,((IUP010-14,BETN100-18),BETN007-18)),((BETN049-18,(IUP024-14,BETN098-18)),((IUP006-14,(IUP016-14,(((NEONT399-1,BETN101-18),BETN099-18),(((NEONT407-1,(IUP025-14,IUP012-14)),(NEONT391-1,NEONT383-1)),(IUP015-14,IUP021-14))))),IUP020-14)))),BETN006-18),BETN009-18),(BETN008-18,((IUP022-14,(IUP018-14,((IUP008-14,IUP009-14),(IUP019-14,(IUP013-14,IUP017-14))))),BETN005-18))),(IUP028-14,(((((IUP038-14,((IUP063-14,(BETN150-18,((BETN015-18,(NEONT369-1,(IUP052-14,IUP046-14))),(IUP049-14,BETN103-18)))),IUP057-14)),((((((IUP042-14,(IUP033-14,(IUP035-14,(IUP030-14,(IUP044-14,(IUP043-14,(IUP054-14,(IUP056-14,(IUP047-14,IUP045-14))))))))),((IUP059-14,IUP068-14),IUP041-14)),((IUP065-14,IUP036-14),(IUP005-14,IUP027-14))),IUP061-14),(BETN017-18,(IUP014-14,IUP037-14))),(((IUP053-14,(IUP023-14,(BETN102-18,NEONU2082-))),IUP031-14),((((IUP058-14,(IUP040-14,IUP051-14)),IUP039-14),IUP060-14),(((((IUP026-14,IUP029-14),IUP034-14),(((IUP055-14,IUP050-14),NEONT376-1),IUP062-14)),(IUP064-14,IUP067-14)),IUP066-14))))),IUP032-14),BETN013-18),IUP048-14))))))),(BETN723-18,BETN847-18)))),(((IUP465-14,(BETN1086-1,ISUP101-14)),((ISUP038-14,(NEONT172-1,NEONT003-1)),((NEONT174-1,IUP799-14),(NEONU1387-,NEONU1396-)))),((IUP1097-14,BETN782-18),(((BETN168-18,BETN167-18),(NEONU2077-,(BETN094-18,(BETN165-18,(BETN166-18,BETN164-18))))),(KJ592531.1,((HQ582180.1,KM531702.1),(KM533240.1,GU013631.1))))))))),(((((IUP547-14,(IUP548-14,(IUP549-14,ISUP004-14))),(IUP550-14,NEONU1398-)),((NEONU269-1,(((BETN916-18,(((BETN878-18,BETN687-18),BETN912-18),BETN905-18)),(BETN899-18,BETN925-18)),((NEONT357-1,(BETN179-18,((((((((NEONT393-1,(BETN744-18,NEONT378-1)),NEONT371-1),NEONT364-1),(NEONT342-1,BETN706-18)),(IUP1082-14,((NEONT350-1,NEONT416-1),(BETN926-18,NEONT385-1)))),(BETN661-18,BETN685-18)),BETN075-18),NEONT424-1))),((((((BETN700-18,BETN876-18),BETN891-18),BETN902-18),(BETN688-18,BETN877-18)),(BETN892-18,BETN721-18)),BETN911-18)))),((NEONU391-1,(ISUP353-14,(NEONU390-1,((NEONU388-1,(((NEONU392-1,NEONU323-1),(ISUP354-14,NEONU322-1)),NEONU386-1)),NEONU389-1)))),ISUP355-14))),(((((((NEONU1470-,NEONU1473-),NEONU1475-),NEONU1474-),((IUP1087-14,BETN817-18),(IUP1089-14,(((NEONU1472-,((NEONU1467-,(IUP1086-14,NEONU1358-)),((NEONU1471-,IUP1085-14),(IUP1043-14,BETN796-18)))),(NEONU1469-,BETN811-18)),NEONU1342-)))),(BETN798-18,((((IUP543-14,(ISUP365-14,(IUP544-14,(NEONT179-1,NEONT180-1)))),IUP542-14),BETN794-18),((((NEONU1466-,NEONU1343-),(NEONU2112-,NEONU1356-)),NEONU1354-),(((NEONU1357-,((NEONU1360-,(NEONU1359-,NEONU1353-)),BETN797-18)),(NEONU1355-,NEONU1468-)),(BETN799-18,(BETN791-18,BETN800-18))))))),(NEONT024-1,(NEONT006-1,NEONT181-1))),((IUP437-14,((((NEONU422-1,NEONU421-1),IUP523-14),IUP455-14),IUP443-14)),IUP451-14))),(((((BETN755-18,((IUP792-14,(BETN776-18,BETN802-18)),(BETN784-18,BETN774-18))),((BETN749-18,(IUP793-14,NEONU1364-)),IUP794-14)),ISUP037-14),(IUP1119-14,(((BETN727-18,(BETN728-18,(BETN724-18,BETN729-18))),((NEONU398-1,((NEONU399-1,NEONU400-1),NEONU397-1)),((NEONT189-1,IUP525-14),NEONT119-1))),((((((((((BETN1113-1,(BETN1080-1,(BETN1077-1,(BETN1114-1,BETN1087-1)))),BETN1112-1),BETN1051-1),((BETN1052-1,((NEONU434-1,NEONT091-1),(((NEONT137-1,(IUP418-14,NEONU432-1)),NEONU433-1),IUP408-14))),((IUP417-14,IUP413-14),(((NEONU436-1,IUP522-14),(((BETN1122-1,(BETN1110-1,(BETN1065-1,BETN1082-1))),NEONU435-1),BETN1081-1)),IUP416-14)))),(BETN657-18,(BETN611-18,(BETN606-18,BETN608-18)))),(ISUP213-14,(ISUP214-14,ISUP210-14))),((((IUP404-14,(IUP395-14,IUP403-14)),(BETN1089-1,(BETN1111-1,BETN1085-1))),(IUP791-14,(IUP524-14,(((NEONT190-1,ISUP204-14),NEONT010-1),(NEONT031-1,(NEONT336-1,(NEONT191-1,NEONT029-1))))))),((((NEONU281-1,((NEONU249-1,NEONT017-1),((NEONU252-1,IUP532-14),(((((IUP534-14,NEONU245-1),IUP529-14),NEONT192-1),ISUP205-14),(NEONT150-1,(IUP533-14,NEONT014-1)))))),(((NEONU456-1,NEONU250-1),(NEONU251-1,NEONT026-1)),(NEONU246-1,IUP531-14))),NEONT019-1),(((((IUP665-14,((((NEONU403-1,(NEONU404-1,(NEONU401-1,(NEONT120-1,(NEONU402-1,(IUP490-14,(IUP487-14,NEONT072-1))))))),IUP485-14),IUP488-14),(NEONU405-1,NEONT065-1))),((((NEONU285-1,NEONU263-1),NEONU318-1),ISUP209-14),((NEONU258-1,((NEONU262-1,NEONU260-1),(NEONU259-1,(NEONU261-1,NEONU264-1)))),NEONU284-1))),((NEONT077-1,(((NEONT062-1,NEONT101-1),(NEONU429-1,(NEONU430-1,NEONU431-1))),(BETN1104-1,BETN1115-1))),((IUP426-14,(NEONT013-1,NEONT009-1)),(IUP427-14,(((NEONT025-1,(IUP433-14,(IUP431-14,NEONT032-1))),IUP432-14),(IUP546-14,IUP428-14)))))),((IUP297-14,(NEONU248-1,NEONU247-1)),((IUP513-14,(IUP510-14,(NEONU454-1,(IUP434-14,(NEONU452-1,(IUP511-14,NEONU453-1)))))),((NEONU268-1,NEONU279-1),NEONU267-1)))),ISUP093-14)))),((((NEONT321-1,(NEONT008-1,NEONU1991-)),(NEONU1989-,NEONU1990-)),(BETN859-18,NEONT413-1)),(((NEONU282-1,NEONU321-1),NEONU257-1),((NEONU265-1,NEONU320-1),NEONU319-1)))),((NEONT187-1,((IUP498-14,((IUP497-14,(((NEONT110-1,IUP499-14),NEONT130-1),(NEONT083-1,NEONT188-1))),IUP502-14)),(((IUP501-14,IUP503-14),(IUP500-14,IUP496-14)),NEONU324-1))),(BETN813-18,(NEONU1341-,ISUP352-14)))),((((((((((NEONT107-1,((IUP634-14,IUP644-14),((IUP645-14,IUP631-14),(((BETN880-18,NEONT113-1),IUP619-14),IUP632-14)))),BETN730-18),((NEONT186-1,ISUP367-14),NEONT184-1)),NEONT185-1),(IUP630-14,IUP625-14)),((NEONT108-1,((IUP633-14,((IUP618-14,IUP617-14),IUP621-14)),(IUP615-14,IUP635-14))),NEONU420-1)),NEONT182-1),IUP653-14),IUP629-14),((BETN697-18,(NEONU2105-,NEONU2106-)),(((BETN062-18,BETN106-18),IUP290-14),((BETN107-18,BETN151-18),((BETN171-18,NEONU2091-),BETN170-18))))))))),((((ISUP142-14,(BETN942-18,(BETN913-18,BETN903-18))),(((NEONT355-1,((NEONU426-1,(((NEONU425-1,NEONU427-1),IUP424-14),NEONU424-1)),NEONT001-1)),NEONU428-1),((((((NEONU1997-,((NEONU210-1,NEONU209-1),(NEONU208-1,NEONU207-1))),(((NEONU211-1,NEONU2000-),NEONU2002-),NEONU1999-)),NEONU1998-),(NEONU205-1,NEONU206-1)),NEONU212-1),(((ISUP030-14,((BETN569-18,((ISUP473-14,(BETN571-18,BETN574-18)),((ISUP474-14,(ISUP472-14,(ISUP471-14,(BETN639-18,(BETN632-18,BETN580-18))))),BETN631-18))),(BETN640-18,(BETN635-18,BETN577-18)))),((ISUP469-14,ISUP470-14),(ISUP468-14,BETN641-18))),ISUP452-14)))),((((NEONW024-1,(NEONW031-1,NEONW028-1)),((((((NEONT409-1,NEONW022-1),NEONW029-1),((NEONW106-1,NEONW033-1),NEONW032-1)),(NEONW023-1,NEONW026-1)),NEONT401-1),NEONW021-1)),((NEONT343-1,NEONT425-1),NEONW027-1)),NEONW034-1)),(((NEONU2109-,((((((NEONU444-1,NEONU443-1),IUP574-14),NEONU2108-),(NEONT140-1,((ISUP099-14,ISUP098-14),NEONU2107-))),(ISUP286-14,(IUP578-14,NEONU442-1))),IUP573-14)),ISUP097-14),(((BETN801-18,(NEONU1397-,(BETN812-18,BETN756-18))),BETN750-18),(((((NEONU1405-,NEONU1401-),((((NEONU1403-,NEONU1402-),(NEONU1406-,NEONU1404-)),(NEONU1391-,NEONU1423-)),NEONU1400-)),NEONU1425-),(NEONU1386-,(IUP1078-14,(((((NEONU1416-,NEONU1351-),(((NEONU1347-,NEONU1349-),NEONU1345-),NEONU1352-)),(NEONU1344-,(NEONU1384-,BETN771-18))),((IUP796-14,((NEONU1350-,IUP1073-14),IUP797-14)),(((IUP1092-14,IUP1090-14),((IUP1069-14,IUP795-14),(((IUP1079-14,IUP1095-14),((NEONU1367-,(NEONU1385-,NEONU1421-)),IUP1072-14)),NEONU1383-))),IUP1096-14))),(NEONU1348-,NEONU1346-))))),(((NEONU1422-,NEONU1392-),NEONU1382-),(NEONU1424-,NEONU1399-))))))))),(NEONU419-1,NEONT095-1))),(((IUP584-14,NEONU200-1),NEONT155-1),(((((BETN651-18,BETN649-18),BETN648-18),((BETN659-18,BETN656-18),BETN650-18)),(((((((((ISUP438-14,ISUP436-14),(((ISUP435-14,ISUP441-14),ISUP440-14),ISUP434-14)),ISUP432-14),ISUP437-14),ISUP442-14),ISUP431-14),(ISUP430-14,ISUP439-14)),((((NEONT055-1,NEONT048-1),NEONT046-1),NEONT085-1),NEONT125-1)),(NEONT139-1,(((((IUP459-14,IUP456-14),(((IUP462-14,NEONT004-1),(NEONT011-1,IUP464-14)),((((NEONT005-1,NEONT018-1),NEONT028-1),(NEONU407-1,NEONU406-1)),(NEONT138-1,NEONT310-1)))),IUP457-14),IUP463-14),NEONT311-1)))),((((NEONT312-1,(((NEONT092-1,(NEONU253-1,(NEONU255-1,NEONU254-1))),NEONU1984-),NEONT027-1)),NEONT094-1),NEONT093-1),NEONU256-1))))),((NEONT080-1,NEONU448-1),(NEONU408-1,NEONU409-1)))))),(BETN1091-1,(BETN1044-1,BETN1062-1))),(BETN1095-1,(BETN1132-1,(BETN1128-1,(BETN1092-1,(BETN1045-1,(BETN1096-1,(BETN1102-1,((BETN1133-1,(BETN1043-1,(BETN1053-1,(((BETN1098-1,BETN1094-1),(BETN1090-1,BETN1131-1)),BETN1105-1)))),((BETN1064-1,BETN1093-1),BETN1100-1))))))))),BETN1042-1);
(((ISUP252-14,((((BETN1067-1,(((ISUP215-14,(((ISUP249-14,(NEONU197-1,ISUP242-14)),(ISUP218-14,(ISUP228-14,(ISUP253-14,(IUP556-14,(NEONT151-1,(ISUP219-14,(ISUP246-14,((ISUP224-14,((((((ISUP230-14,(ISUP226-14,(ISUP255-14,(ISUP239-14,(NEONU201-1,(ISUP237-14,(ISUP251-14,(ISUP235-14,(ISUP229-14,(ISUP234-14,(ISUP257-14,(ISUP247-14,(ISUP231-14,(ISUP232-14,(ISUP241-14,(ISUP222-14,(ISUP233-14,ISUP220-14))))))))))))))))),((((ISUP236-14,ISUP254-14),ISUP227-14),ISUP238-14),ISUP244-14)),(ISUP221-14,IUP512-14)),ISUP248-14),ISUP240-14),ISUP243-14)),ISUP216-14))))))))),(ISUP250-14,ISUP245-14))),((NEONT074-1,NEONU199-1),ISUP256-14)),IUP560-14)),((BETN658-18,(((((((NEONU1998-,(NEONU212-1,(NEONU210-1,(NEONU209-1,(NEONU208-1,NEONU207-1))))),((NEONU1997-,(NEONU1999-,NEONU2002-)),NEONU2000-)),(NEONU205-1,NEONU206-1)),NEONU211-1),(((((ISUP472-14,(((ISUP468-14,ISUP469-14),(BETN641-18,ISUP470-14)),(ISUP473-14,ISUP471-14))),BETN571-18),ISUP474-14),(BETN574-18,(((BETN639-18,(BETN632-18,(BETN580-18,((BETN635-18,ISUP030-14),(BETN577-18,BETN640-18))))),BETN631-18),BETN569-18))),ISUP452-14)),((((((NEONW022-1,NEONT401-1),(NEONW106-1,NEONW033-1)),(((NEONW021-1,NEONW024-1),(NEONT343-1,NEONT425-1)),((((NEONW026-1,NEONW027-1),NEONW023-1),NEONW032-1),NEONT409-1))),((NEONW031-1,NEONW029-1),NEONW028-1)),NEONW034-1),(BETN913-18,(BETN903-18,BETN942-18)))),((((ISUP142-14,((ISUP038-14,(NEONT172-1,NEONT003-1)),((NEONT174-1,IUP799-14),(NEONU1387-,NEONU1396-)))),((((IUP547-14,(IUP548-14,ISUP004-14)),(IUP549-14,(IUP550-14,NEONU1398-))),((((BETN157-18,BETN158-18),(BETN181-18,(IUP296-14,IUP291-14))),NEONU451-1),(((KJ592531.1,HQ582180.1),(KM531702.1,(KM533240.1,GU013631.1))),(ISUP266-14,((ISUP276-14,((((ISUP223-14,ISUP278-14),(((((((((BETN1108-1,BETN1050-1),(((BETN1130-1,BETN1125-1),((BETN1066-1,(BETN1134-1,BETN1074-1)),((BETN1072-1,(((BETN1070-1,(BETN1057-1,BETN1109-1)),(BETN1127-1,BETN1059-1)),(((BETN1129-1,BETN1079-1),BETN1120-1),BETN1075-1))),BETN1041-1))),BETN1118-1)),(BETN1071-1,BETN1117-1)),ISUP017-14),(ISUP259-14,(ISUP270-14,(NEONT123-1,((NEONT149-1,ISUP277-14),(ISUP268-14,NEONU417-1)))))),(NEONT148-1,((ISUP281-14,(ISUP263-14,ISUP258-14)),NEONU418-1))),ISUP264-14),((ISUP280-14,(ISUP261-14,ISUP282-14)),ISUP273-14)),((NEONT143-1,((ISUP279-14,ISUP275-14),NEONT142-1)),ISUP260-14))),ISUP265-14),(NEONT154-1,NEONT144-1))),(((ISUP269-14,(((NEONT145-1,(NEONT147-1,(((NEONT146-1,NEONT090-1),NEONT200-1),(NEONU415-1,(NEONU416-1,NEONT131-1))))),(IUP295-14,((((NEONT042-1,NEONT038-1),(NEONT044-1,((((IUP293-14,NEONT363-1),IUP142-14),IUP294-14),(((BETN118-18,(IUP325-14,NEONT370-1)),((BETN051-18,NEONU2074-),BETN113-18)),NEONT199-1)))),(NEONT198-1,NEONU192-1)),(NEONT197-1,NEONT043-1)))),(((BETN596-18,(BETN626-18,BETN587-18)),((((((BETN653-18,ISUP044-14),BETN619-18),NEONT127-1),BETN572-18),NEONU193-1),((((NEONT124-1,NEONT082-1),NEONT041-1),(NEONT059-1,NEONT058-1)),NEONT196-1))),((BETN076-18,NEONT384-1),(ISUP283-14,((BETN122-18,(IUP286-14,(NEONT392-1,BETN052-18))),(IUP288-14,NEONT377-1))))))),ISUP272-14),ISUP271-14)))))),((((NEONU419-1,NEONT095-1),((((ISUP024-14,BETN169-18),(ISUP022-14,ISUP012-14)),(((ISUP016-14,((NEONT367-1,NEONU196-1),((NEONU195-1,(NEONT397-1,NEONU194-1)),(NEONT389-1,(NEONT374-1,NEONT381-1))))),(ISUP008-14,(ISUP007-14,(ISUP015-14,(ISUP003-14,(ISUP010-14,(ISUP014-14,((ISUP011-14,(ISUP023-14,(ISUP018-14,(((ISUP021-14,ISUP006-14),ISUP019-14),(ISUP009-14,ISUP020-14))))),ISUP002-14)))))))),(ISUP001-14,ISUP005-14))),ISUP013-14)),(((((((ISUP213-14,(ISUP214-14,ISUP210-14)),((((IUP404-14,(IUP395-14,IUP403-14)),(BETN1085-1,(BETN1089-1,BETN1111-1))),((((BETN1114-1,BETN1087-1),(((NEONT091-1,(BETN1112-1,((NEONT137-1,((IUP417-14,IUP418-14),NEONU432-1)),((IUP416-14,IUP413-14),(NEONU433-1,IUP408-14))))),NEONU434-1),((BETN1077-1,BETN1051-1),(((BETN1122-1,(BETN1110-1,(BETN1065-1,BETN1082-1))),NEONU435-1),(NEONU436-1,IUP522-14))))),((BETN1052-1,BETN1081-1),BETN1113-1)),BETN1080-1)),((((NEONT013-1,(NEONT009-1,IUP426-14)),(((IUP427-14,(((NEONT025-1,(IUP433-14,NEONT032-1)),IUP432-14),IUP546-14)),IUP431-14),IUP428-14)),((((IUP665-14,(((IUP488-14,((NEONU405-1,NEONT065-1),IUP485-14)),IUP490-14),(NEONU403-1,(NEONU404-1,(NEONU401-1,(NEONT120-1,(NEONU402-1,(IUP487-14,NEONT072-1)))))))),(NEONT077-1,((BETN1104-1,BETN1115-1),((NEONT062-1,NEONT101-1),(NEONU429-1,(NEONU430-1,NEONU431-1)))))),((IUP297-14,(NEONU248-1,NEONU247-1)),((IUP513-14,(IUP510-14,((((IUP511-14,NEONU453-1),IUP434-14),NEONU454-1),NEONU452-1))),((NEONU268-1,NEONU279-1),NEONU267-1)))),(((NEONU263-1,NEONU318-1),(NEONU285-1,((ISUP209-14,NEONU261-1),(((NEONU264-1,(NEONU284-1,(NEONU262-1,NEONU260-1))),NEONU259-1),NEONU258-1)))),((((NEONT150-1,NEONT017-1),NEONU456-1),NEONU250-1),(((NEONU251-1,(NEONU246-1,NEONT026-1)),IUP531-14),((((NEONU281-1,NEONT019-1),(IUP532-14,(ISUP205-14,(((IUP534-14,NEONU245-1),IUP529-14),NEONT192-1)))),(NEONU252-1,NEONU249-1)),(IUP533-14,NEONT014-1))))))),ISUP093-14))),(((IUP791-14,(IUP524-14,(((NEONT010-1,(NEONT031-1,(NEONT336-1,(NEONT191-1,NEONT029-1)))),ISUP204-14),NEONT190-1))),(BETN657-18,(BETN611-18,(BETN606-18,BETN608-18)))),(((((NEONU1989-,NEONT321-1),(NEONT008-1,NEONU1990-)),NEONU1991-),(BETN859-18,NEONT413-1)),(((NEONU320-1,(NEONU319-1,NEONU265-1)),NEONU257-1),(NEONU282-1,NEONU321-1))))),((((BETN727-18,(BETN729-18,BETN724-18)),BETN728-18),(((NEONU397-1,NEONU398-1),((NEONT189-1,NEONT119-1),IUP525-14)),(NEONU399-1,NEONU400-1))),((NEONT187-1,(((IUP498-14,(NEONT083-1,NEONT130-1)),((NEONT110-1,(IUP497-14,(IUP502-14,IUP499-14))),NEONT188-1)),((IUP496-14,((IUP501-14,IUP503-14),NEONU324-1)),IUP500-14))),((BETN813-18,ISUP352-14),NEONU1341-)))),(((NEONT182-1,(((((BETN880-18,NEONT113-1),IUP632-14),IUP653-14),IUP629-14),IUP619-14)),(((IUP625-14,((((NEONT108-1,(((IUP618-14,IUP617-14),(IUP621-14,IUP633-14)),(IUP615-14,IUP635-14))),NEONT184-1),((IUP645-14,IUP631-14),IUP634-14)),(((NEONT185-1,NEONT186-1),BETN730-18),(IUP644-14,NEONT107-1)))),(NEONU420-1,IUP630-14)),ISUP367-14)),((BETN697-18,(NEONU2105-,NEONU2106-)),(((NEONU2091-,BETN151-18),(BETN107-18,(BETN171-18,BETN170-18))),((BETN062-18,BETN106-18),IUP290-14))))),(((NEONU1995-,NEONU1996-),NEONT400-1),(((BETN719-18,(((ISUP159-14,(((ISUP168-14,(ISUP186-14,(ISUP179-14,ISUP183-14))),BETN714-18),ISUP176-14)),(ISUP184-14,BETN725-18)),(ISUP180-14,(ISUP181-14,ISUP185-14)))),ISUP177-14),((((ISUP170-14,ISUP164-14),((((ISUP156-14,ISUP150-14),(((ISUP157-14,(ISUP154-14,((ISUP175-14,ISUP149-14),(ISUP172-14,ISUP173-14)))),ISUP166-14),ISUP165-14)),(ISUP160-14,ISUP158-14)),(ISUP153-14,(ISUP167-14,ISUP145-14)))),(ISUP182-14,(BETN726-18,ISUP161-14))),ISUP162-14)))),(((NEONT194-1,(NEONT111-1,(NEONT193-1,NEONT195-1))),(BETN634-18,(BETN111-18,((((NEONT373-1,(NEONT353-1,(NEONT388-1,IUP287-14))),((BETN061-18,(((IUP824-14,BETN110-18),BETN057-18),NEONT338-1)),NEONT360-1)),((IUP289-14,((BETN064-18,(NEONT346-1,IUP298-14)),BETN109-18)),BETN065-18)),NEONT380-1)))),((((NEONT412-1,NEONT352-1),NEONT345-1),NEONT419-1),(NEONT337-1,NEONT417-1))))),(((((((IUP465-14,(BETN1086-1,ISUP101-14)),((((((IUP1112-14,IUP1111-14),(NEONU1427-,NEONU1428-)),BETN735-18),(NEONT322-1,(BETN906-18,((BETN924-18,((((((NEONU2093-,BETN907-18),(NEONU2095-,BETN822-18)),NEONU2092-),BETN909-18),BETN915-18),NEONU2094-)),BETN852-18)))),BETN762-18),ISUP103-14)),(((((((((NEONU1435-,(NEONU1434-,NEONU1436-)),(((((NEONU1338-,NEONU1337-),NEONU1335-),NEONU1333-),(NEONU1331-,NEONU1336-)),(NEONU1332-,NEONU1334-))),(((NEONU1430-,(IUP809-14,(((IUP1083-14,NEONU1429-),(((NEONU1433-,NEONU1431-),(IUP782-14,IUP805-14)),IUP1121-14)),NEONU1432-))),(IUP810-14,IUP808-14)),((((IUP814-14,IUP1110-14),(((IUP823-14,((IUP821-14,NEONU1440-),IUP1109-14)),(IUP813-14,NEONU1439-)),((NEONU1445-,IUP1107-14),((NEONU1437-,NEONU1444-),IUP1106-14)))),((IUP812-14,(((NEONU1446-,IUP817-14),(IUP819-14,NEONU1441-)),NEONU1442-)),(IUP822-14,(IUP820-14,IUP818-14)))),(((NEONU1443-,NEONU1438-),((IUP778-14,(((IUP1140-14,(IUP1133-14,(IUP1146-14,IUP777-14))),NEONU1448-),(((IUP1141-14,NEONU1455-),(IUP1132-14,IUP1137-14)),(IUP1147-14,((((NEONU1451-,IUP1144-14),NEONU1450-),(IUP1131-14,((NEONU1417-,(NEONU1447-,NEONU1454-)),IUP776-14))),(((((IUP1136-14,(((IUP1138-14,NEONU1452-),IUP1135-14),IUP1081-14)),IUP1145-14),IUP779-14),IUP780-14),IUP1149-14)))))),((((IUP1142-14,(IUP1130-14,IUP1148-14)),(IUP1134-14,IUP1143-14)),NEONU1449-),NEONU1453-))),(((NEONU1411-,IUP816-14),IUP815-14),(IUP811-14,NEONU1410-)))))),(((ISUP062-14,((((((((((ISUP072-14,ISUP060-14),ISUP313-14),(ISUP066-14,ISUP067-14)),ISUP064-14),(ISUP058-14,ISUP063-14)),ISUP065-14),ISUP057-14),ISUP073-14),((((ISUP290-14,(((ISUP323-14,(ISUP061-14,ISUP292-14)),(ISUP334-14,ISUP347-14)),ISUP289-14)),ISUP299-14),ISUP328-14),ISUP294-14)),(ISUP059-14,(((ISUP295-14,(((ISUP302-14,(ISUP312-14,ISUP298-14)),(ISUP318-14,(ISUP329-14,((ISUP326-14,ISUP322-14),(ISUP338-14,(ISUP345-14,ISUP341-14)))))),ISUP340-14)),ISUP068-14),((ISUP344-14,(((((ISUP288-14,((ISUP317-14,ISUP311-14),((ISUP327-14,ISUP306-14),ISUP316-14))),(((((ISUP303-14,ISUP301-14),ISUP333-14),ISUP296-14),ISUP297-14),ISUP293-14)),(ISUP324-14,((ISUP319-14,(((ISUP337-14,(ISUP330-14,(ISUP332-14,(ISUP320-14,(ISUP335-14,ISUP314-14))))),ISUP339-14),ISUP308-14)),(ISUP325-14,ISUP348-14)))),(ISUP291-14,ISUP309-14)),ISUP305-14)),ISUP331-14))))),(ISUP307-14,(ISUP310-14,(ISUP300-14,(((ISUP336-14,ISUP321-14),(ISUP346-14,ISUP315-14)),ISUP343-14))))),((ISUP102-14,ISUP100-14),((((IUP1124-14,((IUP807-14,(IUP806-14,IUP1118-14)),IUP1122-14)),(IUP480-14,((IUP478-14,((IUP759-14,NEONT177-1),((((((IUP754-14,((IUP751-14,NEONU414-1),(NEONT069-1,IUP475-14))),(((((IUP479-14,(NEONT114-1,(NEONT071-1,(NEONT178-1,((ISUP349-14,ISUP350-14),(NEONT175-1,ISUP304-14)))))),((NEONT016-1,(NEONT176-1,NEONT327-1)),IUP753-14)),NEONT067-1),NEONU410-1),(NEONU413-1,NEONT068-1))),IUP752-14),(ISUP351-14,NEONT323-1)),(NEONT326-1,((NEONU411-1,NEONT324-1),((((NEONT015-1,NEONT325-1),IUP476-14),IUP484-14),IUP758-14)))),(NEONU412-1,NEONT066-1)))),ISUP071-14))),(((BETN809-18,(BETN761-18,BETN814-18)),(BETN808-18,BETN760-18)),(BETN816-18,BETN807-18))),(BETN759-18,(BETN788-18,BETN775-18)))))),BETN890-18),((IUP663-14,IUP662-14),((NEONT079-1,IUP661-14),IUP664-14))),(((((BETN885-18,BETN886-18),((((((ISUP140-14,(ISUP141-14,(NEONU2126-,(NEONU2125-,(BETN844-18,(NEONU2128-,(NEONU2131-,(NEONU2127-,(BETN830-18,BETN696-18))))))))),(ISUP136-14,(BETN935-18,ISUP135-14))),ISUP026-14),(ISUP027-14,BETN845-18)),NEONU2129-),(ISUP139-14,ISUP137-14))),(NEONU1393-,NEONU1394-)),((NEONU1395-,NEONU1388-),(IUP783-14,(IUP785-14,(NEONU1389-,(IUP1102-14,(((IUP1100-14,(IUP784-14,IUP786-14)),((((IUP1098-14,IUP1077-14),IUP1071-14),((NEONU1426-,IUP1101-14),NEONU1390-)),IUP1066-14)),IUP1080-14))))))),(NEONU2130-,BETN936-18))),(((NEONU1415-,NEONU1414-),((((BETN629-18,((((IUP1061-14,IUP1057-14),((IUP1058-14,(BETN828-18,(BETN836-18,IUP781-14))),IUP1060-14)),(BETN789-18,((NEONU1363-,NEONU1362-),(BETN777-18,(BETN792-18,BETN793-18))))),((BETN733-18,(((NEONU2120-,BETN781-18),((NEONU2124-,(NEONU2122-,BETN742-18)),NEONU2121-)),NEONU2123-)),(((BETN920-18,BETN918-18),(BETN922-18,BETN921-18)),((ISUP362-14,ISUP364-14),((NEONU445-1,(((NEONU215-1,NEONU216-1),NEONU214-1),(NEONU223-1,(NEONU219-1,((NEONU220-1,(NEONU224-1,NEONU222-1)),((NEONU218-1,NEONU221-1),NEONU217-1)))))),(NEONU394-1,(((((NEONU395-1,NEONU1413-),(BETN779-18,IUP613-14)),IUP611-14),NEONT103-1),(((IUP606-14,(NEONT097-1,NEONT112-1)),(((NEONU393-1,BETN773-18),NEONT115-1),IUP607-14)),(NEONU396-1,(((ISUP363-14,NEONT105-1),IUP605-14),NEONT098-1))))))))))),(((NEONT173-1,NEONU204-1),(BETN654-18,(NEONU203-1,NEONU202-1))),(((BETN163-18,((BETN089-18,((NEONU2075-,IUP830-14),BETN087-18)),BETN086-18)),(IUP829-14,(BETN161-18,ISUP104-14))),NEONT408-1))),(BETN672-18,ISUP284-14)),(((((((BETN049-18,(IUP009-14,(((BETN149-18,IUP007-14),(IUP020-14,((IUP016-14,(((NEONT399-1,BETN101-18),BETN099-18),(((NEONT407-1,(IUP025-14,IUP012-14)),(NEONT391-1,NEONT383-1)),(IUP015-14,IUP021-14)))),BETN005-18))),(IUP022-14,(IUP019-14,(IUP013-14,IUP017-14)))))),BETN008-18),(BETN100-18,((BETN009-18,(BETN006-18,BETN007-18)),(IUP006-14,(IUP008-14,IUP018-14))))),(IUP011-14,IUP010-14)),(IUP024-14,BETN098-18)),(IUP028-14,((IUP066-14,((((((IUP058-14,IUP051-14),IUP039-14),IUP060-14),IUP040-14),((((IUP029-14,IUP034-14),(((IUP055-14,IUP050-14),NEONT376-1),IUP062-14)),(IUP064-14,IUP067-14)),IUP026-14)),(((IUP023-14,((IUP031-14,(IUP027-14,(IUP005-14,IUP030-14))),((((BETN102-18,IUP053-14),(((BETN150-18,(IUP057-14,BETN013-18)),IUP063-14),IUP054-14)),(((BETN015-18,(NEONT369-1,(IUP052-14,IUP046-14))),BETN103-18),(BETN017-18,(((IUP014-14,((IUP049-14,IUP037-14),NEONU2082-)),IUP032-14),IUP038-14)))),((IUP056-14,(((IUP059-14,IUP068-14),IUP041-14),((IUP042-14,IUP033-14),IUP035-14))),((IUP047-14,IUP045-14),(IUP044-14,IUP043-14)))))),IUP036-14),(IUP065-14,IUP061-14)))),IUP048-14))),(BETN190-18,BETN663-18)))),(((((NEONT386-1,(NEONW010-1,NEONW079-1)),NEONT394-1),(NEONW083-1,(NEONW001-1,(NEONW005-1,(NEONW007-1,(NEONW009-1,NEONW002-1)))))),(NEONW003-1,(NEONT402-1,(NEONW006-1,(NEONW008-1,(NEONW080-1,NEONW004-1)))))),((((IUP004-14,BETN071-18),((IUP001-14,(BETN156-18,BETN072-18)),((BETN155-18,BETN070-18),IUP003-14))),(IUP002-14,BETN074-18)),(((ISUP074-14,((IUP164-14,(IUP163-14,(IUP165-14,(IUP166-14,(BETN154-18,(BETN069-18,(BETN068-18,IUP162-14))))))),(BETN153-18,BETN067-18))),((((BETN770-18,BETN665-18),BETN769-18),(NEONT039-1,((((BETN1060-1,((BETN1056-1,BETN1061-1),(BETN1047-1,BETN1073-1))),((BETN1055-1,BETN1048-1),BETN1054-1)),(((((NEONU229-1,NEONU231-1),(NEONU226-1,(NEONU233-1,NEONU228-1))),(NEONU225-1,NEONU234-1)),NEONU230-1),NEONU227-1)),(((NEONT084-1,NEONT329-1),((NEONT330-1,(NEONT332-1,(NEONT087-1,NEONT037-1))),NEONT331-1)),(NEONU232-1,NEONT040-1))))),((((BETN581-18,BETN595-18),(((ISUP422-14,ISUP419-14),ISUP420-14),ISUP421-14)),(ISUP423-14,ISUP418-14)),((((BETN567-18,((((ISUP399-14,ISUP406-14),((ISUP390-14,(ISUP369-14,(((ISUP387-14,ISUP380-14),ISUP400-14),ISUP374-14))),ISUP384-14)),(ISUP392-14,(ISUP393-14,((ISUP398-14,(((ISUP370-14,(ISUP417-14,(ISUP407-14,ISUP395-14))),(ISUP416-14,((ISUP379-14,ISUP414-14),(ISUP371-14,(ISUP382-14,ISUP368-14))))),(((((ISUP381-14,(((ISUP386-14,ISUP396-14),(ISUP413-14,ISUP394-14)),(((ISUP397-14,ISUP401-14),ISUP412-14),ISUP377-14))),((ISUP378-14,ISUP404-14),ISUP385-14)),ISUP372-14),ISUP383-14),ISUP409-14))),(((ISUP391-14,ISUP375-14),ISUP403-14),ISUP388-14))))),ISUP389-14)),(ISUP415-14,((ISUP410-14,(ISUP376-14,ISUP408-14)),ISUP411-14))),(ISUP373-14,ISUP405-14)),(BETN582-18,BETN605-18))))),(BETN583-18,BETN594-18)))))),((((BETN702-18,ISUP143-14),(BETN698-18,BETN692-18)),BETN705-18),(BETN723-18,BETN847-18)))),((((((NEONU1412-,NEONU2096-),BETN763-18),(((((BETN848-18,BETN841-18),BETN849-18),(BETN842-18,BETN855-18)),((((NEONU1339-,NEONU1340-),(((BETN745-18,BETN758-18),BETN746-18),(BETN757-18,BETN743-18))),ISUP121-14),((((ISUP128-14,ISUP131-14),ISUP130-14),ISUP125-14),(((((ISUP124-14,ISUP133-14),ISUP123-14),ISUP122-14),(ISUP126-14,(ISUP127-14,ISUP134-14))),ISUP129-14)))),(BETN787-18,((BETN739-18,BETN747-18),(BETN764-18,BETN765-18))))),(NEONU450-1,(BETN839-18,(BETN716-18,(((((BETN717-18,BETN941-18),((BETN676-18,BETN683-18),(((BETN810-18,BETN682-18),(BETN681-18,(BETN680-18,ISUP028-14))),(BETN815-18,BETN677-18)))),((BETN940-18,BETN720-18),(BETN933-18,BETN710-18))),(((BETN704-18,BETN862-18),((BETN943-18,BETN872-18),ISUP188-14)),BETN709-18)),BETN945-18))))),((((BETN803-18,(BETN804-18,BETN767-18)),BETN766-18),BETN751-18),(IUP282-14,(((IUP190-14,BETN159-18),((IUP283-14,IUP281-14),(BETN083-18,(BETN160-18,BETN082-18)))),BETN081-18)))),(((NEONU191-1,NEONT126-1),(((((BETN172-18,NEONU280-1),(((NEONU283-1,NEONT049-1),BETN174-18),NEONT050-1)),(NEONU272-1,NEONU278-1)),(BETN173-18,(BETN177-18,BETN176-18))),(ISUP036-14,((ISUP042-14,((((ISUP035-14,BETN645-18),(BETN652-18,(ISUP045-14,ISUP043-14))),(ISUP033-14,ISUP039-14)),(BETN642-18,BETN655-18))),ISUP040-14)))),(IUP323-14,(((((((IUP303-14,(IUP087-14,(((IUP086-14,IUP305-14),NEONW087-1),IUP180-14))),(IUP069-14,IUP292-14)),(IUP072-14,IUP364-14)),((((IUP319-14,(IUP318-14,IUP363-14)),IUP076-14),IUP095-14),((((IUP350-14,IUP081-14),(NEONW091-1,((IUP370-14,(IUP074-14,IUP360-14)),BETN059-18))),(((((IUP334-14,NEONW015-1),IUP143-14),IUP332-14),((((((IUP137-14,IUP105-14),NEONW012-1),(IUP372-14,(IUP114-14,IUP371-14))),NEONW099-1),IUP308-14),IUP351-14)),IUP121-14)),((((NEONW020-1,IUP377-14),IUP335-14),IUP330-14),(IUP073-14,IUP104-14))))),NEONW084-1),IUP077-14),((IUP333-14,IUP328-14),((IUP343-14,IUP327-14),(((IUP118-14,NEONW101-1),((((((IUP129-14,((IUP306-14,NEONW017-1),(IUP071-14,IUP117-14))),IUP345-14),IUP116-14),((((IUP322-14,IUP091-14),IUP089-14),((IUP321-14,NEONW013-1),((IUP376-14,(IUP336-14,(IUP344-14,(IUP316-14,((IUP310-14,((((IUP133-14,(((BETN046-18,IUP342-14),NEONW086-1),(IUP320-14,(((IUP353-14,(IUP356-14,(NEONT359-1,IUP349-14))),((NEONW036-1,IUP084-14),(((IUP346-14,IUP107-14),(IUP109-14,(IUP352-14,((IUP099-14,IUP123-14),(IUP301-14,(IUP378-14,(IUP365-14,(IUP375-14,(IUP312-14,NEONW089-1))))))))),(IUP339-14,IUP119-14)))),IUP102-14)))),(NEONW035-1,(BETN060-18,BETN063-18))),IUP075-14),(IUP326-14,(IUP135-14,IUP127-14)))),IUP315-14))))),IUP179-14))),IUP139-14)),IUP101-14),((IUP078-14,(IUP080-14,IUP110-14)),(IUP124-14,(((((IUP140-14,(IUP311-14,((((((((((NEONW095-1,NEONW100-1),IUP108-14),IUP304-14),NEONW018-1),IUP380-14),IUP302-14),IUP126-14),IUP125-14),IUP098-14),IUP092-14))),(IUP120-14,((((((((((((((IUP079-14,(((IUP070-14,IUP132-14),IUP357-14),IUP379-14)),NEONW085-1),NEONW019-1),IUP141-14),IUP355-14),IUP093-14),NEONW014-1),IUP340-14),NEONW011-1),IUP309-14),IUP324-14),NEONW090-1),((((((((((IUP354-14,IUP329-14),IUP106-14),IUP347-14),IUP136-14),IUP361-14),IUP122-14),(IUP368-14,IUP348-14)),IUP307-14),IUP100-14),IUP331-14)),((((((((IUP130-14,IUP138-14),NEONW098-1),NEONW097-1),IUP337-14),(IUP359-14,IUP314-14)),IUP088-14),(((((IUP128-14,IUP313-14),(IUP083-14,IUP338-14)),IUP134-14),IUP096-14),((NEONW016-1,IUP317-14),IUP366-14))),((IUP090-14,(IUP131-14,IUP369-14)),(IUP103-14,((IUP362-14,IUP115-14),((IUP373-14,IUP094-14),IUP111-14)))))))),IUP341-14),((NEONW105-1,NEONW096-1),((IUP358-14,((IUP085-14,IUP374-14),IUP097-14)),IUP112-14))),IUP367-14))))),IUP082-14)))))))),(((((NEONT001-1,NEONU425-1),(NEONU426-1,(((NEONU424-1,IUP424-14),NEONU427-1),NEONT355-1))),NEONU428-1),((IUP555-14,IUP553-14),(NEONU447-1,IUP541-14))),(IUP1097-14,BETN782-18))),(((((BETN001-18,BETN066-18),((BETN002-18,IUP300-14),BETN003-18)),BETN004-18),((BETN939-18,BETN937-18),NEONU1365-)),(((((NEONU1420-,NEONU1379-),NEONU1377-),NEONU1378-),(NEONU1381-,NEONU1380-)),((((((BETN785-18,(BETN882-18,(((NEONU1476-,NEONU1368-),((NEONU1376-,NEONU1373-),(NEONU1371-,NEONU1370-))),NEONU1418-))),(NEONU1419-,NEONU1375-)),NEONU1374-),(NEONU1369-,NEONU1366-)),NEONU1372-),((ISUP094-14,ISUP095-14),ISUP096-14))))),(ISUP025-14,(((BETN165-18,(BETN166-18,BETN164-18)),((BETN167-18,BETN168-18),BETN094-18)),NEONU2077-)))))),(((((NEONT347-1,(NEONT354-1,(NEONT339-1,BETN010-18))),BETN084-18),(NEONT421-1,BETN085-18)),BETN125-18),((((BETN897-18,((BETN896-18,((BETN894-18,BETN904-18),BETN884-18)),(NEONU2104-,BETN893-18))),(((IUP580-14,IUP583-14),(IUP581-14,(NEONT313-1,BETN1088-1))),(NEONU1994-,((((NEONT368-1,NEONT382-1),NEONT398-1),NEONT361-1),NEONT390-1)))),(NEONU2103-,(((NEONU253-1,((((NEONT094-1,(((NEONU255-1,NEONU254-1),NEONU1984-),NEONT093-1)),NEONT312-1),NEONT092-1),NEONT027-1)),NEONU256-1),((((BETN648-18,((BETN650-18,(BETN659-18,BETN656-18)),BETN649-18)),BETN651-18),(((ISUP430-14,ISUP439-14),((((NEONT055-1,(NEONT048-1,(NEONT125-1,NEONT046-1))),NEONT085-1),(ISUP437-14,((ISUP442-14,ISUP432-14),((ISUP438-14,ISUP436-14),(((ISUP435-14,ISUP441-14),ISUP440-14),ISUP434-14))))),ISUP431-14)),(((((((IUP462-14,NEONT004-1),(NEONT011-1,IUP464-14)),((((NEONT005-1,NEONT018-1),NEONT028-1),(NEONU407-1,NEONU406-1)),NEONT138-1)),NEONT310-1),((IUP457-14,NEONT311-1),IUP456-14)),NEONT139-1),(IUP459-14,IUP463-14)))),ISUP037-14)))),((NEONU1992-,NEONU1993-),(((((((((((IUP1051-14,(NEONU1409-,IUP1052-14)),IUP802-14),(((NEONU1408-,IUP1048-14),IUP1054-14),((NEONU1407-,IUP1056-14),IUP801-14))),(((IUP1047-14,(((IUP1049-14,IUP1055-14),IUP1046-14),IUP1053-14)),(IUP798-14,(IUP804-14,IUP800-14))),IUP803-14)),((NEONU2089-,(NEONU2087-,NEONU2085-)),NEONU2086-)),((((((((((ISUP116-14,ISUP115-14),ISUP117-14),ISUP110-14),((ISUP113-14,ISUP114-14),BETN748-18)),((((BETN686-18,BETN701-18),(BETN690-18,BETN711-18)),(((NEONU2110-,(BETN740-18,NEONU2119-)),NEONU2118-),BETN732-18)),(((NEONU2111-,BETN734-18),BETN669-18),BETN671-18))),(NEONU2088-,NEONU2090-)),(((((NEONT021-1,(NEONT034-1,(NEONT007-1,(IUP657-14,NEONT020-1)))),IUP656-14),IUP655-14),NEONT022-1),IUP659-14)),(((((NEONT121-1,((NEONT141-1,NEONU455-1),NEONU383-1)),NEONT295-1),(NEONU381-1,NEONU382-1)),NEONT133-1),((ISUP366-14,(NEONT296-1,(NEONT118-1,(NEONU385-1,NEONU384-1)))),NEONU449-1))),BETN850-18),(BETN856-18,(BETN853-18,((BETN867-18,(BETN863-18,BETN864-18)),BETN838-18))))),((IUP299-14,(BETN053-18,NEONT348-1)),(((ISUP106-14,((NEONU2117-,(NEONU2114-,NEONU2115-)),BETN664-18)),(BETN818-18,BETN824-18)),(BETN910-18,((BETN820-18,(BETN889-18,(BETN895-18,BETN901-18))),(BETN823-18,(BETN887-18,BETN888-18))))))),(((((((IUP248-14,(((IUP184-14,(IUP250-14,(((((((NEONW038-1,IUP204-14),NEONW043-1),((IUP253-14,(IUP187-14,(IUP242-14,(IUP269-14,IUP193-14)))),IUP228-14)),((BETN021-18,NEONW045-1),(BETN020-18,(((IUP245-14,(IUP219-14,(IUP210-14,(IUP208-14,(IUP233-14,((NEONW040-1,(IUP175-14,IUP231-14)),IUP257-14)))))),(((((IUP259-14,IUP262-14),IUP176-14),BETN022-18),NEONW048-1),IUP199-14)),((((((((IUP271-14,IUP273-14),IUP243-14),IUP197-14),IUP221-14),(IUP268-14,(IUP235-14,(NEONW046-1,(IUP209-14,(IUP264-14,IUP202-14)))))),IUP185-14),IUP241-14),((IUP254-14,((IUP279-14,IUP195-14),NEONW044-1)),IUP236-14)))))),(((NEONW051-1,NEONW052-1),IUP270-14),IUP169-14)),(((((IUP261-14,NEONW039-1),IUP252-14),IUP189-14),NEONW037-1),IUP218-14)),(((((((((IUP211-14,IUP230-14),IUP277-14),NEONW041-1),NEONW054-1),IUP280-14),IUP267-14),((IUP260-14,((NEONW053-1,IUP266-14),(IUP213-14,IUP217-14))),IUP237-14)),IUP226-14),IUP222-14)))),((((IUP200-14,((NEONW042-1,BETN025-18),IUP194-14)),IUP263-14),IUP192-14),IUP275-14)),(IUP251-14,NEONW093-1))),NEONW049-1),BETN147-18),IUP272-14),(((IUP265-14,(IUP232-14,((NEONW047-1,(IUP258-14,IUP255-14)),(((IUP223-14,IUP224-14),(((IUP234-14,IUP238-14),IUP278-14),IUP240-14)),IUP206-14)))),((IUP168-14,IUP207-14),IUP276-14)),IUP225-14)),(BETN127-18,((IUP239-14,BETN130-18),(IUP191-14,((((BETN023-18,(IUP249-14,(IUP247-14,(BETN037-18,(IUP244-14,IUP220-14))))),((((((BETN090-18,BETN131-18),BETN126-18),IUP149-14),IUP256-14),IUP161-14),BETN146-18)),BETN128-18),(BETN129-18,BETN091-18)))))),((((NEONU235-1,(NEONU243-1,NEONU238-1)),(((NEONU241-1,(NEONU242-1,(NEONU237-1,NEONU240-1))),(NEONU236-1,NEONU239-1)),NEONU244-1)),((((NEONU277-1,NEONU276-1),(NEONU274-1,NEONU273-1)),NEONU275-1),((NEONT056-1,((NEONT304-1,(NEONT089-1,(NEONT303-1,(NEONT057-1,NEONT054-1)))),(NEONT305-1,(NEONT088-1,(NEONT053-1,NEONT051-1))))),NEONT061-1))),(((((ISUP457-14,((((ISUP450-14,ISUP445-14),((ISUP459-14,((((((BETN618-18,((ISUP425-14,(ISUP453-14,ISUP462-14)),ISUP461-14)),(ISUP446-14,((BETN598-18,BETN604-18),((((BETN615-18,BETN614-18),BETN616-18),BETN599-18),(BETN601-18,BETN591-18))))),BETN603-18),BETN613-18),ISUP458-14),ISUP448-14)),(ISUP449-14,ISUP433-14))),ISUP460-14),(ISUP424-14,(ISUP454-14,(ISUP444-14,(ISUP428-14,(ISUP429-14,(ISUP451-14,(ISUP447-14,ISUP427-14))))))))),ISUP426-14),((((BETN566-18,((BETN630-18,BETN602-18),((ISUP053-14,((BETN625-18,BETN660-18),(BETN638-18,BETN592-18))),((BETN620-18,(BETN617-18,(BETN600-18,(BETN593-18,BETN588-18)))),((((BETN585-18,BETN624-18),BETN584-18),ISUP051-14),ISUP052-14))))),((NEONT052-1,(NEONT036-1,NEONT047-1)),((((NEONT045-1,(NEONT308-1,NEONT129-1)),NEONT086-1),(NEONT128-1,(NEONT307-1,NEONT306-1))),NEONT309-1))),ISUP456-14),(((((ISUP463-14,ISUP465-14),ISUP464-14),BETN621-18),ISUP467-14),((((((ISUP048-14,ISUP055-14),ISUP047-14),((BETN575-18,BETN573-18),((((BETN627-18,BETN578-18),BETN622-18),(BETN576-18,ISUP056-14)),BETN570-18))),(BETN589-18,(ISUP054-14,BETN610-18))),BETN607-18),(ISUP466-14,(ISUP050-14,(((((ISUP046-14,ISUP049-14),BETN646-18),BETN609-18),BETN579-18),((BETN597-18,(BETN568-18,(BETN612-18,(BETN636-18,BETN647-18)))),BETN623-18)))))))),(((((NEONU1973-,(NEONU1976-,((((NEONT297-1,NEONU2084-),NEONU1986-),NEONU2081-),((((NEONU2101-,NEONT358-1),(((((NEONU1987-,NEONT351-1),NEONU1985-),(NEONU1983-,(NEONT344-1,NEONU1977-))),((((BETN092-18,NEONT379-1),(NEONT372-1,NEONU2098-)),(NEONU1981-,NEONU1979-)),NEONT116-1)),(NEONT117-1,NEONU2102-))),((NEONU2100-,NEONU1982-),NEONU2097-)),NEONU1980-)))),NEONU1975-),NEONU1988-),(NEONU1978-,NEONT365-1)),(((ISUP475-14,ISUP443-14),(((BETN1068-1,BETN1063-1),NEONU213-1),(BETN879-18,(BETN819-18,BETN833-18)))),((NEONT302-1,((NEONT023-1,NEONT300-1),NEONT298-1)),(((IUP472-14,(((((NEONT299-1,IUP545-14),NEONT035-1),NEONT012-1),NEONT030-1),IUP468-14)),ISUP287-14),(IUP467-14,NEONT033-1)))))),(BETN754-18,((BETN753-18,(NEONU2113-,NEONU2116-)),((BETN731-18,BETN679-18),(BETN738-18,BETN741-18)))))))),(BETN883-18,(NEONW055-1,(((NEONW065-1,BETN034-18),(((((NEONW104-1,BETN189-18),((BETN097-18,((((((IUP148-14,(IUP157-14,(BETN028-18,(NEONW060-1,(BETN188-18,NEONT418-1))))),IUP153-14),(NEONW058-1,(BETN033-18,BETN032-18))),(IUP150-14,IUP147-14)),NEONW061-1),(((((((((NEONT410-1,NEONW063-1),NEONW050-1),NEONW062-1),IUP159-14),NEONW059-1),IUP155-14),IUP156-14),NEONW067-1),IUP160-14))),(((NEONW064-1,((NEONW102-1,IUP145-14),IUP151-14)),NEONU2069-),NEONW057-1))),(BETN035-18,(BETN030-18,(NEONW056-1,(IUP154-14,(NEONW066-1,(NEONW069-1,(NEONW070-1,IUP144-14)))))))),IUP152-14),BETN036-18)),(IUP146-14,NEONW082-1))))),((((ISUP203-14,((ISUP199-14,ISUP195-14),(((ISUP201-14,(ISUP200-14,ISUP202-14)),ISUP196-14),(ISUP197-14,ISUP198-14)))),((ISUP108-14,((ISUP075-14,NEONW068-1),(((NEONU2071-,BETN031-18),(NEONU2067-,BETN136-18)),((((((BETN045-18,((((NEONU2073-,NEONW071-1),NEONU2070-),(NEONU2079-,(NEONW092-1,NEONU2068-))),NEONW094-1)),BETN135-18),NEONU2072-),(NEONW073-1,(NEONW074-1,(NEONW088-1,(NEONW075-1,(NEONW103-1,NEONW077-1)))))),BETN134-18),((ISUP076-14,(ISUP091-14,(ISUP082-14,ISUP085-14))),((((ISUP080-14,ISUP092-14),ISUP078-14),(ISUP077-14,(ISUP090-14,ISUP081-14))),((NEONU2083-,NEONW072-1),(NEONW076-1,IUP158-14)))))))),((BETN699-18,BETN707-18),((((BETN132-18,(((ISUP031-14,(ISUP029-14,ISUP034-14)),(((NEONU270-1,ISUP207-14),(BETN187-18,(BETN186-18,BETN144-18))),(ISUP032-14,(NEONU271-1,BETN644-18)))),BETN133-18)),(BETN145-18,(((IUP285-14,(BETN041-18,(((((((IUP212-14,(IUP173-14,(IUP186-14,IUP246-14))),IUP203-14),(IUP214-14,(IUP182-14,(IUP215-14,(NEONT387-1,(IUP274-14,(IUP196-14,(IUP227-14,(NEONT395-1,((IUP178-14,(IUP172-14,NEONU2078-)),(IUP284-14,NEONW078-1))))))))))),(IUP113-14,IUP171-14)),((BETN043-18,NEONU2076-),(IUP167-14,((IUP181-14,(IUP170-14,IUP198-14)),IUP205-14)))),(IUP177-14,IUP174-14)),(NEONU2080-,NEONU1974-)))),BETN096-18),IUP229-14))),(((BETN093-18,(BETN039-18,((BETN095-18,BETN026-18),(IUP188-14,(IUP216-14,BETN040-18))))),BETN027-18),BETN029-18)),((BETN123-18,BETN185-18),BETN124-18))))),(ISUP086-14,(ISUP089-14,(((BETN141-18,(ISUP079-14,(BETN143-18,(ISUP083-14,(ISUP088-14,BETN140-18))))),BETN137-18),(BETN139-18,(ISUP087-14,BETN142-18)))))),(NEONU446-1,NEONW030-1))),(((IUP584-14,NEONU200-1),NEONT155-1),((ISUP455-14,NEONU2001-),(((NEONT152-1,NEONU457-1),BETN1076-1),((((NEONU439-1,NEONT134-1),(((NEONT122-1,((NEONT076-1,NEONU441-1),(NEONT099-1,(NEONT104-1,(NEONU198-1,(IUP587-14,(NEONT070-1,(IUP590-14,NEONT100-1)))))))),NEONU440-1),(IUP602-14,NEONT078-1))),NEONU438-1),NEONU437-1))))))))),((ISUP097-14,(((((IUP1119-14,((((((((BETN796-18,(IUP1043-14,NEONU1471-)),((NEONU1472-,IUP1085-14),(NEONU1467-,(IUP1086-14,NEONU1358-)))),NEONU1469-),(BETN811-18,NEONU1342-)),IUP1089-14),((NEONU1474-,BETN817-18),NEONU1475-)),((NEONU1470-,NEONU1473-),IUP1087-14)),(IUP544-14,((NEONT179-1,(((IUP542-14,IUP543-14),ISUP365-14),NEONT180-1)),(BETN794-18,(NEONU1343-,(((BETN798-18,(((NEONU1355-,NEONU1468-),((((NEONU1357-,BETN797-18),NEONU1360-),NEONU1353-),NEONU1359-)),((BETN791-18,BETN800-18),BETN799-18))),(NEONU1466-,(NEONU2112-,NEONU1356-))),NEONU1354-))))))),(NEONT024-1,(NEONT006-1,NEONT181-1))),(((((((((((NEONT385-1,(((IUP1082-14,NEONT350-1),NEONT416-1),BETN926-18)),((BETN685-18,BETN075-18),NEONT424-1)),BETN661-18),(NEONT357-1,BETN179-18)),(((((BETN744-18,NEONT378-1),NEONT371-1),(NEONT364-1,NEONT393-1)),BETN706-18),NEONT342-1)),(BETN721-18,((BETN892-18,BETN700-18),(((BETN911-18,BETN876-18),(BETN877-18,BETN902-18)),(BETN688-18,BETN891-18))))),(NEONU269-1,((BETN916-18,(((BETN878-18,BETN687-18),BETN912-18),BETN905-18)),(BETN899-18,BETN925-18)))),(NEONU386-1,((((((ISUP353-14,ISUP355-14),NEONU390-1),NEONU389-1),NEONU391-1),((ISUP354-14,(NEONU392-1,NEONU323-1)),NEONU322-1)),NEONU388-1))),((BETN712-18,(((BETN695-18,ISUP105-14),NEONU2099-),BETN693-18)),(ISUP155-14,(ISUP178-14,(((ISUP193-14,(ISUP148-14,((ISUP194-14,BETN900-18),((ISUP191-14,(ISUP189-14,ISUP192-14)),ISUP147-14)))),(BETN722-18,(BETN938-18,ISUP152-14))),BETN678-18))))),(((BETN869-18,((((((BETN875-18,BETN870-18),BETN703-18),BETN944-18),(BETN851-18,BETN857-18)),(BETN860-18,BETN874-18)),BETN718-18)),(((IUP1027-14,(NEONU1459-,IUP1028-14)),NEONU1465-),(((IUP1036-14,IUP1030-14),((NEONU1464-,(IUP790-14,IUP788-14)),((IUP1037-14,IUP1039-14),(IUP1035-14,(((IUP1038-14,(NEONU1461-,NEONU1463-)),IUP1029-14),(((NEONU1457-,NEONU1456-),NEONU1460-),((IUP1026-14,(IUP787-14,NEONU1462-)),IUP789-14))))))),NEONU1458-))),((BETN831-18,(BETN825-18,((BETN737-18,BETN832-18),BETN908-18))),(BETN871-18,(((BETN829-18,BETN708-18),(BETN934-18,BETN898-18)),BETN826-18))))),((((IUP455-14,NEONU422-1),NEONU421-1),((IUP443-14,IUP437-14),IUP523-14)),IUP451-14))),((BETN801-18,(((BETN812-18,BETN756-18),NEONU1397-),BETN750-18)),((((NEONU1406-,((((NEONU1391-,((NEONU1402-,NEONU1404-),NEONU1423-)),NEONU1400-),NEONU1401-),NEONU1403-)),(NEONU1425-,NEONU1405-)),(NEONU1386-,(IUP1078-14,(((((((IUP1069-14,IUP795-14),((IUP1095-14,(NEONU1367-,(NEONU1383-,((NEONU1385-,NEONU1421-),IUP1079-14)))),IUP1072-14)),(IUP1092-14,(NEONU1384-,BETN771-18))),NEONU1347-),((NEONU1416-,NEONU1351-),(IUP1090-14,(IUP1096-14,(NEONU1349-,((NEONU1348-,NEONU1346-),NEONU1344-)))))),(NEONU1345-,NEONU1352-)),((IUP796-14,(IUP1073-14,IUP797-14)),NEONU1350-))))),((NEONU1422-,NEONU1382-),((NEONU1424-,NEONU1392-),NEONU1399-))))),(((ISUP286-14,(IUP578-14,NEONU442-1)),((NEONT140-1,((NEONU2107-,NEONU2109-),((NEONU2108-,(NEONU443-1,NEONU444-1)),IUP574-14))),IUP573-14)),(ISUP099-14,ISUP098-14)))),(((((((IUP792-14,BETN802-18),BETN776-18),BETN774-18),(BETN784-18,BETN755-18)),BETN749-18),IUP793-14),(NEONU1364-,IUP794-14)))))),((NEONU448-1,(NEONU408-1,NEONU409-1)),NEONT080-1))),BETN1078-1),BETN1062-1)),(BETN1044-1,BETN1091-1)),(BETN1095-1,((BETN1132-1,(BETN1128-1,(BETN1092-1,(BETN1045-1,(BETN1096-1,((BETN1102-1,((BETN1133-1,(BETN1043-1,(BETN1053-1,(((BETN1098-1,BETN1094-1),(BETN1090-1,BETN1131-1)),BETN1105-1)))),BETN1100-1)),(BETN1064-1,BETN1093-1))))))),BETN1097-1)),BETN1042-1);
((BETN1095-1,((((BETN1067-1,((((ISUP246-14,((ISUP228-14,((((ISUP242-14,ISUP219-14),ISUP249-14),NEONU197-1),(ISUP250-14,ISUP245-14))),(ISUP215-14,(((((ISUP230-14,(ISUP226-14,(ISUP255-14,(ISUP239-14,(NEONU201-1,(ISUP237-14,(ISUP251-14,(ISUP235-14,(ISUP229-14,(ISUP234-14,(ISUP257-14,(ISUP247-14,(ISUP231-14,(ISUP232-14,(ISUP241-14,(ISUP222-14,(ISUP233-14,ISUP220-14))))))))))))))))),((((ISUP236-14,ISUP254-14),ISUP227-14),ISUP238-14),ISUP244-14)),(ISUP221-14,IUP512-14)),ISUP248-14),(ISUP240-14,(ISUP243-14,((ISUP216-14,(((ISUP253-14,IUP556-14),NEONT151-1),ISUP218-14)),ISUP224-14))))))),(NEONT074-1,NEONU199-1)),ISUP256-14),IUP560-14)),((BETN658-18,(((BETN897-18,((BETN896-18,((BETN894-18,BETN904-18),BETN884-18)),(NEONU2104-,BETN893-18))),(((IUP580-14,IUP583-14),(IUP581-14,(NEONT313-1,BETN1088-1))),(((NEONU1992-,NEONU1993-),((NEONU1994-,(((NEONT390-1,NEONT368-1),(NEONT382-1,NEONT398-1)),NEONT361-1)),((((NEONT152-1,NEONU457-1),BETN1076-1),(((NEONT134-1,(NEONT122-1,(((NEONU439-1,NEONT078-1),((NEONT076-1,NEONU441-1),(NEONT099-1,(NEONT104-1,(NEONU198-1,(NEONT070-1,NEONT100-1)))))),(NEONU440-1,((IUP602-14,IUP587-14),IUP590-14))))),NEONU437-1),NEONU438-1)),(((IUP584-14,NEONU200-1),NEONT155-1),(((((ISUP475-14,ISUP443-14),((((NEONU1975-,NEONU1978-),(((((((NEONT297-1,(NEONT344-1,NEONU2102-)),((NEONU2101-,(NEONU1983-,(((NEONU1987-,NEONU1981-),NEONU1985-),NEONU1977-))),(NEONU2097-,(NEONT365-1,(NEONU2100-,NEONU2098-))))),(NEONU2084-,NEONU2081-)),NEONU1982-),(((NEONU1979-,NEONT116-1),NEONT351-1),(NEONT372-1,(NEONT379-1,BETN092-18)))),((NEONU1988-,((NEONU1976-,NEONU1986-),NEONU1973-)),NEONT117-1)),NEONT358-1)),NEONU1980-),(((BETN1068-1,BETN1063-1),NEONU213-1),(BETN833-18,(BETN879-18,BETN819-18))))),(((NEONT302-1,(NEONT300-1,NEONT298-1)),NEONT023-1),((NEONT299-1,IUP545-14),(((NEONT030-1,(ISUP287-14,(IUP472-14,IUP468-14))),(NEONT035-1,NEONT012-1)),(IUP467-14,NEONT033-1))))),((((BETN883-18,(NEONW055-1,(((((BETN028-18,(NEONW056-1,((BETN189-18,(((BETN097-18,((NEONW102-1,IUP145-14),IUP151-14)),NEONU2069-),NEONW057-1)),((BETN034-18,(NEONW064-1,NEONW104-1)),IUP152-14)))),((((((IUP148-14,(IUP157-14,(NEONW060-1,(BETN188-18,NEONT418-1)))),IUP153-14),(NEONW058-1,(BETN033-18,BETN032-18))),(IUP150-14,IUP147-14)),NEONW061-1),((((((((NEONT410-1,NEONW063-1),NEONW050-1),NEONW062-1),IUP159-14),NEONW059-1),IUP155-14),IUP156-14),NEONW067-1))),((BETN035-18,IUP160-14),((IUP154-14,(NEONW066-1,(NEONW069-1,(NEONW070-1,IUP144-14)))),BETN030-18))),(NEONW065-1,BETN036-18)),(IUP146-14,NEONW082-1)))),((((((((((((ISUP116-14,ISUP115-14),BETN748-18),ISUP113-14),ISUP117-14),(ISUP110-14,ISUP114-14)),((((((((BETN690-18,(BETN740-18,NEONU2119-)),NEONU2118-),BETN732-18),NEONU2110-),(BETN686-18,(BETN701-18,BETN711-18))),(NEONU2111-,BETN734-18)),BETN669-18),BETN671-18)),((BETN754-18,((BETN753-18,(NEONU2113-,NEONU2116-)),((BETN731-18,BETN679-18),(BETN738-18,BETN741-18)))),(NEONU2088-,NEONU2090-))),(BETN850-18,(((((NEONT021-1,(NEONT034-1,(NEONT007-1,(IUP657-14,NEONT020-1)))),IUP656-14),IUP655-14),NEONT022-1),IUP659-14))),(NEONU449-1,((NEONT133-1,((NEONT121-1,((NEONU383-1,(NEONT141-1,NEONT295-1)),(NEONU381-1,NEONU382-1))),NEONU455-1)),(NEONT296-1,(ISUP366-14,(NEONT118-1,(NEONU384-1,NEONU385-1))))))),(IUP299-14,((BETN856-18,(BETN853-18,((BETN864-18,BETN867-18),(BETN838-18,BETN863-18)))),((((IUP803-14,IUP800-14),(IUP798-14,IUP804-14)),((((NEONU1408-,IUP1054-14),(((NEONU1407-,IUP1048-14),IUP1056-14),IUP801-14)),((IUP1051-14,IUP802-14),(NEONU1409-,IUP1052-14))),((IUP1046-14,((IUP1049-14,IUP1055-14),IUP1053-14)),IUP1047-14))),((NEONU2085-,(NEONU2089-,NEONU2087-)),NEONU2086-))))),((BETN053-18,NEONT348-1),((ISUP203-14,(((ISUP197-14,ISUP198-14),((ISUP201-14,(ISUP200-14,ISUP202-14)),(ISUP199-14,ISUP195-14))),ISUP196-14)),(((NEONU446-1,NEONW030-1),(((BETN137-18,((BETN141-18,(ISUP079-14,(BETN143-18,(ISUP083-14,(ISUP088-14,BETN140-18))))),(ISUP087-14,BETN142-18))),BETN139-18),(ISUP086-14,ISUP089-14))),(ISUP108-14,((ISUP075-14,NEONW068-1),(((ISUP078-14,(((NEONW072-1,NEONW076-1),IUP158-14),(((ISUP080-14,ISUP092-14),NEONU2083-),(ISUP077-14,(ISUP090-14,ISUP081-14))))),((ISUP076-14,ISUP091-14),(ISUP085-14,ISUP082-14))),(((((BETN045-18,((((NEONU2073-,NEONW071-1),NEONU2070-),(NEONU2079-,(NEONW092-1,NEONU2068-))),NEONW094-1)),BETN135-18),NEONU2072-),(NEONW073-1,(NEONW074-1,(NEONW088-1,(NEONW075-1,(NEONW103-1,NEONW077-1)))))),(BETN134-18,(BETN031-18,((NEONU2067-,BETN136-18),NEONU2071-))))))))))),((BETN699-18,BETN707-18),(((BETN132-18,(((((NEONU271-1,BETN644-18),BETN187-18),(BETN144-18,((NEONU270-1,ISUP207-14),BETN186-18))),((ISUP031-14,(ISUP029-14,ISUP034-14)),ISUP032-14)),BETN133-18)),(BETN041-18,(IUP285-14,(((BETN043-18,(IUP174-14,(BETN145-18,(IUP186-14,((((IUP113-14,IUP171-14),(((NEONU2076-,IUP205-14),(((IUP212-14,(IUP173-14,IUP246-14)),IUP203-14),(IUP214-14,(IUP182-14,(IUP215-14,(NEONT387-1,(IUP274-14,(IUP196-14,(IUP227-14,(NEONT395-1,((IUP178-14,(IUP172-14,NEONU2078-)),(IUP284-14,NEONW078-1)))))))))))),IUP177-14)),IUP167-14),((NEONU2080-,NEONU1974-),(IUP181-14,(IUP170-14,IUP198-14)))))))),IUP229-14),BETN096-18)))),(BETN093-18,(BETN029-18,(BETN027-18,(((BETN095-18,BETN026-18),(IUP188-14,(IUP216-14,BETN040-18))),BETN039-18)))))))),(((BETN123-18,BETN185-18),BETN124-18),(((NEONU2115-,(NEONU2117-,NEONU2114-)),BETN664-18),(((BETN910-18,((BETN820-18,(BETN823-18,BETN888-18)),(BETN887-18,(BETN889-18,(BETN895-18,BETN901-18))))),(BETN824-18,BETN818-18)),ISUP106-14)))),((((((((IUP248-14,(((((NEONW043-1,(((((((NEONW054-1,IUP280-14),IUP267-14),((IUP260-14,((IUP184-14,(NEONW042-1,(((IUP211-14,IUP230-14),IUP277-14),((BETN025-18,(IUP263-14,(IUP275-14,(IUP194-14,(IUP192-14,IUP200-14))))),NEONW041-1)))),(IUP213-14,IUP217-14))),IUP237-14)),IUP226-14),IUP222-14),(((IUP169-14,(((IUP245-14,(IUP219-14,(IUP210-14,(IUP208-14,(IUP233-14,((NEONW040-1,(IUP175-14,IUP231-14)),IUP257-14)))))),((((IUP259-14,IUP262-14),IUP176-14),NEONW048-1),IUP199-14)),((((((((IUP271-14,IUP273-14),IUP243-14),IUP197-14),IUP221-14),(IUP268-14,(IUP235-14,(NEONW046-1,(IUP209-14,(IUP264-14,IUP202-14)))))),IUP185-14),IUP241-14),((IUP254-14,((IUP279-14,IUP195-14),NEONW044-1)),IUP236-14)))),(((NEONW051-1,NEONW052-1),IUP270-14),((((IUP261-14,NEONW039-1),IUP189-14),NEONW037-1),IUP218-14))),((NEONW038-1,(BETN020-18,IUP252-14)),BETN022-18))),(IUP187-14,(IUP242-14,(IUP269-14,IUP193-14))))),NEONW049-1),(((IUP253-14,NEONW093-1),BETN021-18),IUP204-14)),((((IUP191-14,(((BETN127-18,BETN130-18),BETN091-18),(IUP239-14,(((BETN023-18,(IUP249-14,(IUP247-14,(BETN037-18,(IUP244-14,IUP220-14))))),((((((BETN090-18,BETN131-18),BETN126-18),IUP149-14),IUP256-14),IUP161-14),BETN146-18)),BETN128-18)))),BETN129-18),BETN147-18),(NEONW053-1,IUP266-14))),NEONW045-1)),IUP272-14),IUP251-14),IUP228-14),IUP250-14),(((((IUP232-14,((NEONW047-1,(IUP258-14,IUP255-14)),(((IUP223-14,IUP224-14),(((IUP234-14,IUP238-14),IUP278-14),IUP240-14)),IUP206-14))),IUP265-14),(IUP207-14,IUP168-14)),IUP276-14),IUP225-14)),((((((ISUP424-14,(ISUP457-14,((ISUP450-14,ISUP445-14),(ISUP444-14,(ISUP428-14,(ISUP429-14,(ISUP451-14,(ISUP447-14,ISUP427-14)))))))),(ISUP433-14,ISUP454-14)),ISUP460-14),(ISUP448-14,(ISUP426-14,(ISUP459-14,(ISUP446-14,(((BETN613-18,BETN618-18),ISUP458-14),((((ISUP462-14,ISUP461-14),ISUP425-14),(ISUP453-14,BETN603-18)),(((BETN601-18,BETN591-18),((((BETN615-18,BETN616-18),BETN598-18),BETN599-18),BETN614-18)),BETN604-18)))))))),ISUP449-14),((((BETN566-18,(((ISUP051-14,BETN584-18),(ISUP052-14,ISUP053-14)),((((BETN625-18,BETN660-18),(BETN638-18,BETN592-18)),(BETN620-18,(BETN617-18,(BETN600-18,(BETN593-18,BETN588-18))))),((BETN630-18,BETN602-18),(BETN585-18,BETN624-18))))),((NEONT036-1,(NEONT047-1,NEONT052-1)),(((((NEONT129-1,(NEONT307-1,NEONT306-1)),(NEONT045-1,NEONT308-1)),NEONT086-1),NEONT128-1),NEONT309-1))),ISUP456-14),((((ISUP463-14,(ISUP465-14,ISUP467-14)),ISUP464-14),BETN621-18),((((((ISUP048-14,ISUP055-14),ISUP047-14),(((BETN575-18,(((BETN573-18,(BETN627-18,BETN578-18)),BETN622-18),(BETN576-18,ISUP056-14))),BETN610-18),BETN570-18)),(BETN589-18,ISUP054-14)),BETN607-18),(ISUP466-14,(ISUP050-14,(((ISUP046-14,ISUP049-14),(BETN579-18,(BETN568-18,(BETN612-18,(BETN636-18,BETN647-18))))),(((BETN646-18,BETN609-18),BETN623-18),BETN597-18))))))))),(((NEONU235-1,(NEONU243-1,NEONU238-1)),((NEONU241-1,((NEONU242-1,(NEONU237-1,NEONU240-1)),(NEONU236-1,NEONU239-1))),NEONU244-1)),(((NEONU274-1,NEONU273-1),((NEONU277-1,NEONU276-1),NEONU275-1)),(((NEONT089-1,((NEONT303-1,(NEONT057-1,NEONT054-1)),NEONT056-1)),(NEONT304-1,(NEONT305-1,(NEONT088-1,(NEONT053-1,NEONT051-1))))),NEONT061-1)))))),(ISUP455-14,NEONU2001-)))))),((((((((((ISUP468-14,ISUP469-14),(BETN641-18,ISUP470-14)),((((ISUP452-14,ISUP474-14),(ISUP473-14,ISUP472-14)),ISUP471-14),BETN571-18)),(((((BETN632-18,(BETN580-18,BETN635-18)),(BETN577-18,BETN640-18)),BETN569-18),((BETN631-18,BETN574-18),BETN639-18)),ISUP030-14)),((((NEONW031-1,(NEONW029-1,((NEONW032-1,NEONW024-1),((((NEONW022-1,NEONT401-1),(NEONW106-1,NEONW033-1)),(NEONW028-1,(NEONT343-1,(NEONW027-1,NEONT425-1)))),(((NEONW026-1,NEONT409-1),NEONW021-1),NEONW023-1))))),NEONW034-1),(ISUP142-14,(BETN913-18,(BETN903-18,BETN942-18)))),((((NEONU1997-,(((((NEONU208-1,NEONU207-1),(NEONU210-1,NEONU209-1)),(NEONU205-1,NEONU206-1)),NEONU1999-),NEONU211-1)),NEONU1998-),(NEONU2002-,NEONU2000-)),NEONU212-1))),((((BETN179-18,((((BETN661-18,((NEONT350-1,(NEONT416-1,BETN926-18)),(IUP1082-14,NEONT385-1))),BETN685-18),(((BETN706-18,(NEONT342-1,((NEONT378-1,((NEONT393-1,BETN744-18),NEONT364-1)),NEONT371-1))),NEONT424-1),BETN075-18)),NEONT357-1)),((((BETN688-18,BETN876-18),(BETN700-18,((BETN891-18,BETN877-18),(BETN892-18,BETN721-18)))),BETN911-18),BETN902-18)),(NEONU269-1,((((BETN878-18,BETN687-18),BETN912-18),(BETN905-18,BETN916-18)),(BETN899-18,BETN925-18)))),((ISUP038-14,(NEONT172-1,NEONT003-1)),((NEONT174-1,IUP799-14),(NEONU1387-,NEONU1396-))))),(((((((IUP1112-14,IUP1111-14),(NEONU1427-,NEONU1428-)),BETN735-18),(BETN906-18,(BETN924-18,(((((((NEONT322-1,NEONU2093-),BETN907-18),(NEONU2095-,BETN822-18)),NEONU2092-),BETN909-18),(BETN915-18,NEONU2094-)),BETN852-18)))),((BETN762-18,((NEONU428-1,(NEONT001-1,NEONT355-1)),(((NEONU426-1,(NEONU424-1,NEONU425-1)),IUP424-14),NEONU427-1))),((NEONU447-1,IUP541-14),(IUP555-14,IUP553-14)))),((ISUP097-14,((((IUP549-14,(ISUP004-14,(IUP547-14,IUP548-14))),(IUP550-14,NEONU1398-)),((BETN723-18,BETN847-18),(((BETN702-18,ISUP143-14),(BETN698-18,BETN692-18)),BETN705-18))),((((((((((((ISUP027-14,ISUP026-14),((ISUP140-14,(ISUP141-14,(NEONU2126-,(NEONU2125-,(BETN844-18,(NEONU2128-,(NEONU2131-,(NEONU2127-,(BETN830-18,BETN696-18))))))))),(ISUP136-14,(BETN935-18,ISUP135-14)))),BETN845-18),(NEONU2129-,(ISUP139-14,ISUP137-14))),(NEONU1393-,NEONU1394-)),BETN886-18),BETN885-18),(((IUP1122-14,(IUP1124-14,((ISUP102-14,ISUP100-14),(IUP1118-14,(IUP807-14,IUP806-14))))),(((((NEONT324-1,IUP752-14),((((((ISUP351-14,(IUP479-14,((((IUP478-14,(NEONU410-1,IUP476-14)),IUP754-14),(NEONU413-1,(NEONT068-1,IUP753-14))),NEONU414-1))),((((NEONT327-1,(NEONT326-1,IUP475-14)),(IUP484-14,(NEONT176-1,(IUP758-14,NEONT325-1)))),NEONT069-1),(((NEONT177-1,NEONT071-1),NEONT114-1),NEONT016-1))),NEONU412-1),(((NEONU411-1,NEONT067-1),(NEONT323-1,NEONT015-1)),(NEONT066-1,NEONT178-1))),IUP751-14),IUP759-14)),(((ISUP304-14,ISUP349-14),ISUP350-14),NEONT175-1)),(ISUP071-14,IUP480-14)),((((((NEONU1436-,(NEONU1435-,NEONU1434-)),((((NEONU1338-,NEONU1337-),NEONU1335-),NEONU1336-),(NEONU1331-,((NEONU1332-,NEONU1334-),NEONU1333-)))),((ISUP328-14,((ISUP062-14,((ISUP059-14,((((((ISUP295-14,ISUP340-14),ISUP298-14),((ISUP302-14,(ISUP329-14,(ISUP326-14,(ISUP338-14,(ISUP345-14,ISUP341-14))))),ISUP318-14)),ISUP322-14),ISUP312-14),((((((((ISUP296-14,ISUP348-14),(((ISUP305-14,(ISUP303-14,((ISUP291-14,ISUP309-14),((ISUP319-14,(((ISUP337-14,(ISUP330-14,(ISUP332-14,(ISUP320-14,(ISUP335-14,ISUP314-14))))),ISUP339-14),ISUP308-14)),(ISUP301-14,ISUP306-14))))),(ISUP333-14,ISUP316-14)),ISUP297-14)),(ISUP293-14,ISUP327-14)),ISUP325-14),((ISUP317-14,ISUP324-14),ISUP288-14)),ISUP311-14),(ISUP061-14,(((ISUP292-14,(ISUP290-14,ISUP299-14)),(ISUP294-14,ISUP344-14)),((ISUP323-14,(ISUP334-14,ISUP347-14)),ISUP289-14)))),ISUP331-14))),((((((ISUP057-14,ISUP064-14),((ISUP068-14,(ISUP060-14,ISUP313-14)),(ISUP063-14,ISUP065-14))),ISUP066-14),(ISUP072-14,ISUP067-14)),ISUP073-14),ISUP058-14))),(ISUP310-14,((((ISUP336-14,ISUP321-14),(ISUP346-14,ISUP300-14)),ISUP343-14),ISUP307-14)))),ISUP315-14)),(((NEONU1430-,(IUP809-14,((IUP782-14,((NEONU1432-,NEONU1429-),IUP1083-14)),((NEONU1433-,NEONU1431-),(IUP805-14,IUP1121-14))))),(IUP810-14,IUP808-14)),((((IUP815-14,IUP816-14),(IUP811-14,NEONU1410-)),NEONU1411-),(((((((IUP821-14,(NEONU1440-,IUP1109-14)),((IUP813-14,NEONU1439-),(NEONU1437-,NEONU1444-))),IUP823-14),IUP1106-14),(NEONU1445-,IUP1107-14)),((IUP820-14,(IUP818-14,(((NEONU1441-,(NEONU1442-,((NEONU1446-,IUP817-14),IUP812-14))),IUP819-14),IUP822-14))),(IUP814-14,IUP1110-14))),((NEONU1443-,NEONU1438-),((IUP778-14,(((NEONU1417-,(NEONU1447-,NEONU1454-)),(IUP1141-14,NEONU1455-)),(((((((IUP1136-14,(((NEONU1452-,IUP1135-14),IUP1138-14),IUP1081-14)),(IUP1149-14,(IUP1145-14,IUP780-14))),IUP779-14),(((((NEONU1451-,IUP1144-14),NEONU1450-),IUP776-14),(IUP1131-14,IUP1147-14)),IUP1132-14)),(((IUP1140-14,IUP777-14),IUP1146-14),IUP1133-14)),IUP1137-14),NEONU1448-))),(((IUP1142-14,(((IUP1134-14,IUP1148-14),IUP1143-14),IUP1130-14)),NEONU1449-),NEONU1453-))))))),((BETN814-18,(((BETN809-18,BETN760-18),BETN808-18),BETN761-18)),(BETN816-18,BETN807-18))),(BETN759-18,(BETN788-18,BETN775-18))))),(((((NEONU1395-,NEONU1388-),(IUP783-14,(IUP785-14,(NEONU1389-,(IUP1102-14,(((IUP1100-14,(IUP784-14,IUP786-14)),((((IUP1098-14,IUP1077-14),((NEONU1426-,IUP1101-14),NEONU1390-)),IUP1071-14),IUP1066-14)),IUP1080-14)))))),(NEONU2130-,BETN936-18)),BETN890-18),((IUP663-14,IUP662-14),((NEONT079-1,IUP661-14),IUP664-14))))),((((IUP465-14,(BETN1086-1,ISUP101-14)),(NEONU1415-,NEONU1414-)),(((BETN672-18,ISUP284-14),((((IUP1058-14,IUP1061-14),(((BETN828-18,(BETN836-18,IUP781-14)),IUP1060-14),IUP1057-14)),((BETN777-18,BETN789-18),((BETN793-18,BETN792-18),(NEONU1363-,NEONU1362-)))),(((BETN920-18,BETN918-18),(BETN922-18,BETN921-18)),((ISUP362-14,ISUP364-14),((NEONU445-1,((NEONU216-1,(NEONU223-1,(NEONU219-1,((NEONU220-1,(NEONU224-1,NEONU222-1)),((NEONU218-1,NEONU221-1),NEONU217-1))))),(NEONU214-1,NEONU215-1))),((BETN733-18,(((NEONU2120-,BETN781-18),((NEONU2124-,(NEONU2122-,BETN742-18)),NEONU2121-)),NEONU2123-)),((NEONT112-1,((((NEONT115-1,NEONU1413-),((IUP611-14,((NEONU394-1,IUP607-14),((((NEONU393-1,BETN773-18),NEONT103-1),IUP613-14),NEONU395-1))),BETN779-18)),(NEONU396-1,(((ISUP363-14,NEONT105-1),IUP605-14),NEONT098-1))),NEONT097-1)),IUP606-14))))))),((((((((((((BETN100-18,((BETN009-18,(BETN006-18,BETN007-18)),(IUP006-14,IUP018-14))),(IUP011-14,IUP010-14)),IUP008-14),BETN008-18),((BETN149-18,IUP007-14),(IUP020-14,(IUP016-14,(((NEONT399-1,BETN101-18),BETN099-18),(((NEONT407-1,(IUP025-14,IUP012-14)),(NEONT391-1,NEONT383-1)),(IUP009-14,((IUP022-14,(IUP019-14,(IUP013-14,IUP017-14))),BETN005-18)))))))),BETN049-18),(IUP015-14,IUP021-14)),(IUP024-14,BETN098-18)),(IUP028-14,(((((NEONU2082-,(IUP023-14,BETN102-18)),((((((IUP034-14,((IUP055-14,NEONT376-1),IUP062-14)),IUP050-14),IUP029-14),IUP026-14),(IUP064-14,IUP067-14)),IUP038-14)),(IUP037-14,(BETN013-18,((((IUP030-14,(IUP027-14,IUP054-14)),BETN017-18),(IUP065-14,IUP061-14)),((((IUP014-14,(IUP005-14,IUP031-14)),IUP053-14),(((((((IUP049-14,BETN103-18),BETN015-18),(NEONT369-1,(IUP052-14,IUP046-14))),IUP057-14),IUP063-14),BETN150-18),IUP032-14)),(IUP066-14,((((IUP056-14,(((IUP059-14,IUP068-14),IUP041-14),((IUP042-14,IUP033-14),IUP035-14))),(IUP047-14,(IUP044-14,IUP043-14))),IUP036-14),IUP045-14))))))),(IUP060-14,(IUP040-14,((IUP058-14,IUP051-14),IUP039-14)))),IUP048-14))),(BETN190-18,BETN663-18)),(((NEONT173-1,NEONU204-1),(BETN654-18,(NEONU203-1,NEONU202-1))),(((((IUP830-14,((NEONU2075-,BETN087-18),BETN089-18)),BETN086-18),BETN163-18),((IUP829-14,BETN161-18),ISUP104-14)),NEONT408-1))),BETN629-18))),((ISUP074-14,((BETN154-18,(BETN069-18,(BETN068-18,IUP162-14))),(IUP166-14,(((IUP163-14,(BETN153-18,BETN067-18)),IUP164-14),IUP165-14)))),(((((BETN581-18,BETN595-18),((((ISUP421-14,ISUP419-14),ISUP422-14),ISUP420-14),(ISUP423-14,ISUP418-14))),(((((BETN567-18,(ISUP373-14,ISUP405-14)),((ISUP392-14,(((ISUP376-14,ISUP390-14),ISUP369-14),ISUP398-14)),((ISUP381-14,(ISUP407-14,(((((ISUP386-14,ISUP396-14),(ISUP413-14,ISUP394-14)),(((ISUP397-14,ISUP401-14),ISUP412-14),ISUP377-14)),((ISUP378-14,ISUP404-14),ISUP385-14)),ISUP409-14))),ISUP372-14))),(((((((ISUP370-14,(ISUP417-14,ISUP395-14)),(ISUP379-14,ISUP414-14)),ISUP371-14),ISUP416-14),ISUP368-14),ISUP382-14),(((((ISUP406-14,((((ISUP408-14,((ISUP411-14,ISUP415-14),ISUP410-14)),(ISUP400-14,ISUP374-14)),ISUP388-14),ISUP399-14)),(ISUP393-14,(ISUP391-14,ISUP375-14))),ISUP403-14),ISUP383-14),ISUP389-14))),((ISUP387-14,ISUP380-14),(BETN582-18,BETN605-18))),ISUP384-14)),(((BETN583-18,BETN594-18),((BETN769-18,BETN665-18),BETN770-18)),(((((IUP002-14,((BETN155-18,BETN070-18),BETN074-18)),IUP003-14),((BETN156-18,BETN072-18),IUP001-14)),(IUP004-14,BETN071-18)),(NEONT039-1,((NEONU232-1,NEONT040-1),(((((BETN1060-1,((BETN1056-1,BETN1061-1),BETN1073-1)),BETN1047-1),((BETN1055-1,BETN1048-1),BETN1054-1)),((((NEONU231-1,NEONU228-1),(NEONU233-1,(NEONU227-1,NEONU225-1))),((NEONU230-1,NEONU229-1),NEONU226-1)),NEONU234-1)),((NEONT332-1,((NEONT330-1,NEONT331-1),(NEONT084-1,NEONT329-1))),(NEONT087-1,NEONT037-1)))))))),((NEONT386-1,(NEONW010-1,NEONW079-1)),(((NEONW083-1,(NEONW001-1,(NEONW005-1,(NEONW007-1,(NEONW009-1,NEONW002-1))))),(NEONW003-1,(NEONT402-1,(NEONW006-1,(NEONW008-1,(NEONW080-1,NEONW004-1)))))),NEONT394-1)))))),ISUP025-14),(((BETN003-18,BETN066-18),(((BETN001-18,BETN004-18),BETN002-18),IUP300-14)),((BETN939-18,BETN937-18),NEONU1365-))),((((((((BETN848-18,BETN841-18),BETN849-18),(BETN842-18,BETN855-18)),(((((BETN745-18,BETN758-18),BETN746-18),((NEONU1339-,NEONU1340-),(BETN743-18,BETN757-18))),ISUP121-14),((((ISUP128-14,ISUP131-14),ISUP130-14),ISUP125-14),(((ISUP133-14,(ISUP126-14,(ISUP127-14,ISUP134-14))),ISUP122-14),(ISUP129-14,(ISUP124-14,ISUP123-14)))))),(BETN839-18,(BETN716-18,(((((((BETN682-18,((BETN681-18,BETN680-18),ISUP028-14)),((BETN676-18,BETN683-18),(BETN815-18,BETN677-18))),BETN941-18),BETN717-18),(((((BETN940-18,BETN720-18),BETN704-18),(BETN933-18,BETN710-18)),(((BETN943-18,BETN872-18),ISUP188-14),BETN709-18)),BETN862-18)),BETN945-18),BETN810-18)))),(((NEONU450-1,(((BETN803-18,(BETN804-18,(BETN766-18,BETN767-18))),BETN751-18),((((((BETN083-18,BETN160-18),(IUP281-14,IUP283-14)),BETN082-18),(BETN159-18,IUP190-14)),BETN081-18),IUP282-14))),((NEONU1412-,NEONU2096-),BETN763-18)),((BETN787-18,(BETN739-18,(BETN764-18,BETN765-18))),BETN747-18))),(((NEONU191-1,NEONT126-1),((ISUP042-14,BETN174-18),(((ISUP040-14,(ISUP036-14,((ISUP035-14,(((NEONT050-1,NEONU278-1),(BETN172-18,(BETN645-18,BETN652-18))),(ISUP045-14,ISUP043-14))),(ISUP033-14,ISUP039-14)))),(((BETN642-18,BETN655-18),NEONU272-1),(NEONU280-1,(NEONU283-1,NEONT049-1)))),(BETN173-18,(BETN177-18,BETN176-18))))),(NEONW013-1,(IUP139-14,((IUP348-14,(((((IUP140-14,(IUP311-14,((((((((((NEONW095-1,NEONW100-1),IUP108-14),IUP304-14),NEONW018-1),IUP380-14),IUP302-14),IUP126-14),IUP125-14),IUP098-14),IUP092-14))),(((((((((((((IUP079-14,(((IUP070-14,IUP132-14),IUP357-14),IUP379-14)),NEONW085-1),NEONW019-1),IUP141-14),IUP355-14),IUP093-14),NEONW014-1),IUP340-14),NEONW011-1),IUP309-14),IUP324-14),NEONW090-1),((((((((((IUP354-14,IUP329-14),IUP106-14),IUP347-14),IUP136-14),IUP361-14),IUP122-14),IUP368-14),IUP307-14),IUP100-14),IUP331-14))),((((((IUP130-14,IUP138-14),NEONW098-1),NEONW097-1),IUP337-14),(IUP359-14,IUP314-14)),(((((IUP128-14,IUP313-14),IUP338-14),IUP134-14),IUP096-14),((NEONW016-1,IUP317-14),IUP366-14)))),(IUP090-14,(IUP358-14,((((NEONW105-1,NEONW096-1),IUP112-14),(IUP088-14,(IUP341-14,IUP089-14))),((IUP083-14,(IUP091-14,((IUP362-14,(((IUP179-14,((IUP336-14,(IUP321-14,IUP344-14)),IUP310-14)),IUP374-14),IUP097-14)),(IUP111-14,(((NEONW035-1,((BETN060-18,(NEONW086-1,((((IUP353-14,(IUP356-14,(NEONT359-1,IUP349-14))),(NEONW036-1,(((IUP346-14,IUP107-14),(IUP109-14,(IUP352-14,(IUP123-14,(IUP301-14,(IUP378-14,(IUP365-14,(IUP375-14,(IUP312-14,NEONW089-1))))))))),(IUP339-14,IUP119-14)))),IUP102-14),((IUP133-14,(IUP075-14,BETN046-18)),((IUP342-14,IUP320-14),(((IUP135-14,(IUP316-14,IUP127-14)),IUP326-14),IUP084-14)))))),IUP099-14)),BETN063-18),IUP369-14))))),(IUP078-14,(((IUP115-14,((IUP101-14,(((IUP118-14,IUP116-14),((IUP129-14,IUP345-14),(((IUP306-14,NEONW017-1),IUP117-14),IUP110-14))),IUP071-14)),IUP315-14)),IUP080-14),((NEONW101-1,(IUP323-14,(IUP364-14,(IUP082-14,((((((IUP292-14,(IUP086-14,IUP305-14)),(IUP076-14,((NEONW091-1,((IUP074-14,IUP360-14),(BETN059-18,IUP370-14))),(IUP073-14,(NEONW015-1,(IUP328-14,(((IUP350-14,IUP180-14),NEONW084-1),((IUP081-14,IUP333-14),NEONW087-1)))))))),(((IUP319-14,(IUP318-14,IUP363-14)),IUP087-14),(((((IUP077-14,IUP069-14),(IUP303-14,(IUP121-14,IUP377-14))),(IUP104-14,IUP327-14)),(IUP343-14,IUP105-14)),((NEONW020-1,IUP335-14),IUP330-14)))),(((IUP334-14,IUP143-14),IUP332-14),(((((IUP137-14,NEONW012-1),(IUP372-14,(IUP114-14,IUP371-14))),NEONW099-1),IUP308-14),IUP351-14))),IUP095-14),IUP072-14))))),(IUP124-14,(IUP120-14,IUP131-14)))))))))),(IUP373-14,IUP094-14))),(((IUP367-14,IUP322-14),(IUP103-14,IUP376-14)),IUP085-14)))))),(((BETN882-18,((NEONU1476-,((BETN785-18,NEONU1370-),(((NEONU1373-,(NEONU1418-,(NEONU1372-,((NEONU1369-,NEONU1366-),((NEONU1419-,NEONU1374-),NEONU1375-))))),NEONU1371-),NEONU1368-))),NEONU1376-)),((ISUP095-14,ISUP094-14),ISUP096-14)),((NEONU1420-,NEONU1378-),(((NEONU1381-,NEONU1380-),NEONU1377-),NEONU1379-))))))),((NEONU2077-,(BETN094-18,(BETN167-18,BETN168-18))),(BETN165-18,(BETN166-18,BETN164-18))))),(((((((NEONT182-1,((IUP653-14,IUP629-14),((((((BETN730-18,((NEONT186-1,NEONT185-1),ISUP367-14)),IUP630-14),(IUP644-14,IUP625-14)),((NEONT107-1,IUP634-14),((IUP645-14,IUP631-14),NEONT184-1))),(NEONT113-1,((BETN880-18,IUP632-14),IUP619-14))),((NEONT108-1,NEONU420-1),(((IUP618-14,IUP617-14),(IUP621-14,IUP633-14)),(IUP615-14,IUP635-14)))))),((NEONU419-1,NEONT095-1),((BETN697-18,(NEONU2105-,NEONU2106-)),((NEONU2091-,(BETN151-18,((BETN062-18,BETN106-18),IUP290-14))),(BETN107-18,(BETN171-18,BETN170-18)))))),(((((IUP403-14,(IUP404-14,IUP395-14)),(BETN1085-1,(BETN1089-1,BETN1111-1))),((IUP791-14,(((ISUP204-14,NEONT190-1),NEONT010-1),(IUP524-14,(NEONT031-1,(NEONT336-1,(NEONT191-1,NEONT029-1)))))),((IUP665-14,(((IUP488-14,NEONT065-1),IUP485-14),((IUP490-14,(NEONU403-1,(NEONU404-1,(NEONU401-1,(NEONT120-1,(NEONU402-1,(IUP487-14,NEONT072-1))))))),NEONU405-1))),((((NEONU285-1,NEONU263-1),NEONU318-1),(((ISUP209-14,NEONU261-1),NEONU258-1),((NEONU264-1,(NEONU284-1,(NEONU262-1,NEONU260-1))),NEONU259-1))),(BETN1052-1,((((((((((((BETN1081-1,(NEONU436-1,IUP522-14)),(((BETN1065-1,BETN1122-1),(BETN1110-1,BETN1082-1)),NEONU435-1)),(IUP417-14,((NEONU432-1,NEONT137-1),IUP418-14))),((((NEONU434-1,NEONT091-1),IUP408-14),NEONU433-1),IUP416-14)),IUP413-14),BETN1114-1),BETN1051-1),BETN1077-1),BETN1087-1),BETN1112-1),BETN1113-1),BETN1080-1)))))),(((IUP426-14,(NEONT013-1,NEONT009-1)),(IUP546-14,(((IUP427-14,IUP432-14),((NEONT025-1,(IUP433-14,NEONT032-1)),IUP431-14)),IUP428-14))),(((((((((NEONU246-1,(NEONT026-1,NEONU251-1)),IUP532-14),((((NEONT014-1,NEONU252-1),NEONU249-1),NEONT019-1),((((IUP534-14,NEONU245-1),ISUP205-14),(NEONT192-1,IUP529-14)),(IUP531-14,(IUP533-14,NEONU281-1))))),(NEONT150-1,NEONU250-1)),NEONU456-1),NEONT017-1),((IUP513-14,(IUP510-14,(NEONU454-1,(IUP434-14,(NEONU452-1,(IUP511-14,NEONU453-1)))))),((NEONU268-1,NEONU279-1),NEONU267-1))),(ISUP093-14,(NEONT077-1,((BETN1104-1,BETN1115-1),(NEONT062-1,((NEONU429-1,(NEONU430-1,NEONU431-1)),NEONT101-1)))))),(IUP297-14,(NEONU248-1,NEONU247-1))))),(((ISUP213-14,(ISUP214-14,ISUP210-14)),(BETN657-18,(BETN611-18,(BETN606-18,BETN608-18)))),(((((NEONU1991-,NEONU1989-),(NEONT008-1,NEONU1990-)),NEONT321-1),NEONT413-1),(NEONU320-1,((NEONU282-1,NEONU321-1),(NEONU257-1,(NEONU265-1,(BETN859-18,NEONU319-1))))))))),((NEONU324-1,(IUP496-14,(((NEONT187-1,((((IUP502-14,IUP498-14),IUP497-14),IUP499-14),(NEONT110-1,((NEONT083-1,NEONT130-1),NEONT188-1)))),(IUP501-14,IUP503-14)),IUP500-14))),((BETN813-18,ISUP352-14),NEONU1341-))),(((BETN729-18,(BETN724-18,BETN727-18)),BETN728-18),(IUP525-14,(((NEONT189-1,NEONT119-1),(NEONU399-1,NEONU400-1)),(NEONU397-1,NEONU398-1))))),(((((((KJ592531.1,HQ582180.1),(KM531702.1,(KM533240.1,GU013631.1))),ISUP103-14),(ISUP280-14,(((ISUP017-14,ISUP261-14),((ISUP273-14,((ISUP269-14,((((NEONT377-1,((BETN122-18,BETN052-18),(IUP288-14,IUP286-14))),NEONT392-1),((BETN076-18,NEONT384-1),ISUP283-14)),(((NEONT145-1,(NEONT147-1,(((((NEONU416-1,NEONT131-1),NEONT146-1),NEONT200-1),NEONT090-1),NEONU415-1))),(((((((NEONT044-1,NEONT197-1),NEONT042-1),NEONT038-1),NEONT043-1),(NEONT198-1,NEONU192-1)),((((BETN118-18,(IUP325-14,NEONT370-1)),BETN051-18),(NEONU2074-,BETN113-18)),IUP294-14)),(NEONT199-1,((IUP295-14,(IUP293-14,NEONT363-1)),IUP142-14)))),((BETN596-18,(BETN626-18,BETN587-18)),((((BETN572-18,BETN619-18),(BETN653-18,ISUP044-14)),((NEONT196-1,(((NEONT124-1,NEONT082-1),NEONT041-1),(NEONT059-1,NEONT058-1))),NEONT127-1)),NEONU193-1))))),(((NEONT154-1,ISUP258-14),NEONT148-1),((NEONT143-1,(((NEONT144-1,ISUP223-14),(ISUP276-14,((((ISUP264-14,(ISUP260-14,(ISUP279-14,ISUP278-14))),ISUP265-14),NEONT142-1),ISUP263-14))),((ISUP266-14,(ISUP275-14,ISUP271-14)),ISUP272-14))),((((((BETN1127-1,BETN1059-1),(BETN1109-1,(BETN1070-1,BETN1057-1))),(((BETN1129-1,BETN1079-1),BETN1120-1),BETN1075-1)),((BETN1041-1,(((BETN1125-1,BETN1130-1),BETN1108-1),(BETN1074-1,BETN1134-1))),BETN1071-1)),((BETN1118-1,BETN1066-1),(BETN1050-1,(BETN1072-1,BETN1117-1)))),NEONU418-1))))),((NEONT123-1,((ISUP268-14,NEONU417-1),((NEONT149-1,ISUP277-14),ISUP281-14))),(ISUP259-14,ISUP270-14)))),ISUP282-14))),((((((NEONT367-1,NEONU196-1),((NEONU195-1,(NEONT397-1,NEONU194-1)),(NEONT389-1,(NEONT374-1,NEONT381-1)))),((ISUP016-14,(ISUP008-14,(ISUP007-14,(ISUP015-14,(ISUP003-14,(ISUP010-14,(ISUP014-14,((ISUP011-14,(ISUP023-14,(ISUP018-14,(((ISUP021-14,ISUP006-14),ISUP019-14),(ISUP009-14,ISUP020-14))))),ISUP002-14)))))))),ISUP001-14)),ISUP005-14),((ISUP024-14,(ISUP022-14,ISUP012-14)),BETN169-18)),ISUP013-14)),(((NEONU1995-,NEONU1996-),NEONT400-1),(((ISUP170-14,(((((((ISUP182-14,ISUP164-14),ISUP145-14),(ISUP150-14,ISUP162-14)),ISUP154-14),BETN726-18),((((((((ISUP186-14,(ISUP179-14,ISUP183-14)),(ISUP184-14,ISUP176-14)),(ISUP180-14,(ISUP181-14,ISUP185-14))),ISUP168-14),(ISUP177-14,ISUP159-14)),BETN714-18),BETN719-18),BETN725-18)),((((ISUP167-14,ISUP149-14),ISUP175-14),ISUP153-14),((ISUP172-14,(ISUP173-14,(ISUP161-14,ISUP160-14))),ISUP165-14)))),(ISUP166-14,ISUP157-14)),(ISUP156-14,ISUP158-14)))),(((BETN157-18,BETN158-18),(BETN181-18,(IUP296-14,IUP291-14))),NEONU451-1))),(((NEONT194-1,(NEONT111-1,(NEONT193-1,NEONT195-1))),(BETN634-18,(BETN111-18,(((NEONT380-1,(IUP824-14,BETN110-18)),((BETN065-18,((IUP289-14,(NEONT346-1,IUP298-14)),BETN064-18)),(((NEONT373-1,(NEONT353-1,(NEONT388-1,IUP287-14))),BETN057-18),(NEONT338-1,(NEONT360-1,BETN061-18))))),BETN109-18)))),((NEONT417-1,(((NEONT412-1,NEONT352-1),NEONT345-1),NEONT419-1)),NEONT337-1))))),((((((((((BETN010-18,NEONT347-1),NEONT339-1),NEONT421-1),NEONT354-1),(BETN084-18,BETN085-18)),BETN125-18),(((((NEONU255-1,NEONU254-1),NEONU1984-),(NEONT093-1,((NEONT312-1,(NEONT092-1,(NEONT027-1,NEONU253-1))),NEONT094-1))),NEONU256-1),((BETN648-18,(((BETN659-18,(BETN651-18,BETN649-18)),BETN656-18),BETN650-18)),(((NEONT311-1,(IUP463-14,(((((IUP457-14,NEONU406-1),(((NEONT004-1,(NEONT011-1,IUP464-14)),((((NEONT005-1,NEONT018-1),NEONT028-1),NEONU407-1),NEONT138-1)),IUP462-14)),NEONT310-1),IUP456-14),IUP459-14))),NEONT139-1),(((NEONT125-1,((NEONT055-1,NEONT046-1),NEONT048-1)),NEONT085-1),((((ISUP430-14,ISUP439-14),ISUP437-14),((((ISUP441-14,ISUP440-14),(ISUP432-14,ISUP435-14)),(ISUP438-14,ISUP436-14)),(ISUP434-14,ISUP431-14))),ISUP442-14)))))),ISUP037-14),((IUP1119-14,(((IUP1087-14,((NEONU1469-,((BETN811-18,NEONU1342-),(NEONU1471-,((BETN796-18,(NEONU1467-,(IUP1085-14,(IUP1086-14,NEONU1358-)))),(IUP1043-14,NEONU1472-))))),IUP1089-14)),((NEONU1475-,(NEONU1470-,NEONU1473-)),(NEONU1474-,BETN817-18))),(IUP544-14,(((((((((BETN799-18,(BETN791-18,BETN800-18)),(NEONU1355-,NEONU1468-)),((NEONU1360-,NEONU1353-),NEONU1359-)),(NEONU1357-,BETN797-18)),(((NEONU2112-,NEONU1356-),NEONU1343-),(NEONU1466-,NEONU1354-))),BETN798-18),NEONT179-1),(IUP543-14,(ISUP365-14,(NEONT180-1,IUP542-14)))),BETN794-18)))),(NEONT024-1,(NEONT006-1,NEONT181-1)))),(((IUP523-14,IUP451-14),(IUP455-14,((NEONU422-1,NEONU421-1),IUP443-14))),IUP437-14))),((((ISUP354-14,(NEONU386-1,(NEONU322-1,NEONU392-1))),((((((ISUP353-14,NEONU390-1),ISUP355-14),NEONU389-1),NEONU391-1),NEONU388-1),NEONU323-1)),(((BETN695-18,((BETN693-18,BETN712-18),ISUP105-14)),NEONU2099-),((((ISUP148-14,((ISUP194-14,((ISUP191-14,(ISUP189-14,ISUP192-14)),ISUP147-14)),BETN900-18)),ISUP193-14),((ISUP155-14,(BETN678-18,BETN722-18)),(BETN938-18,ISUP152-14))),ISUP178-14))),((IUP1097-14,BETN782-18),(((((((BETN851-18,BETN857-18),(BETN875-18,(BETN718-18,BETN703-18))),BETN869-18),(BETN944-18,BETN870-18)),(BETN860-18,BETN874-18)),(((IUP1027-14,(NEONU1459-,NEONU1465-)),IUP1028-14),((((((((IUP1037-14,IUP1039-14),((IUP1038-14,(NEONU1461-,NEONU1463-)),(((NEONU1457-,NEONU1456-),NEONU1460-),(NEONU1462-,IUP1035-14)))),((IUP1026-14,IUP1030-14),IUP789-14)),IUP787-14),IUP1029-14),(NEONU1464-,(IUP790-14,IUP788-14))),IUP1036-14),NEONU1458-))),((((BETN832-18,BETN908-18),BETN825-18),BETN831-18),(BETN737-18,((BETN826-18,BETN829-18),(((BETN708-18,BETN871-18),BETN898-18),BETN934-18)))))))),(((BETN750-18,((BETN801-18,(NEONU1397-,BETN812-18)),BETN756-18)),(((((((NEONU1406-,((NEONU1404-,NEONU1423-),NEONU1391-)),(NEONU1425-,NEONU1400-)),(NEONU1402-,NEONU1403-)),NEONU1401-),NEONU1405-),(NEONU1386-,((((IUP1069-14,IUP795-14),((((((NEONU1350-,((IUP1090-14,NEONU1352-),NEONU1345-)),(IUP1079-14,(((NEONU1384-,BETN771-18),(IUP796-14,(IUP1073-14,IUP797-14))),NEONU1344-))),((NEONU1347-,((NEONU1416-,NEONU1351-),IUP1095-14)),(NEONU1385-,NEONU1421-))),(NEONU1348-,NEONU1346-)),((IUP1078-14,NEONU1383-),IUP1072-14)),(IUP1096-14,NEONU1349-))),NEONU1367-),IUP1092-14))),((NEONU1422-,NEONU1382-),((NEONU1424-,NEONU1392-),NEONU1399-)))),((((((((BETN784-18,(NEONU1364-,(BETN802-18,IUP792-14))),BETN755-18),BETN774-18),BETN776-18),BETN749-18),IUP793-14),IUP794-14),(((ISUP286-14,NEONU442-1),(((NEONT140-1,((NEONU2109-,NEONU2107-),(((NEONU444-1,NEONU2108-),IUP574-14),NEONU443-1))),IUP573-14),IUP578-14)),(ISUP099-14,ISUP098-14)))))))),NEONU2103-)),(NEONU448-1,((NEONT080-1,NEONU409-1),NEONU408-1)))),BETN1078-1),(BETN1097-1,ISUP252-14))),(((BETN1062-1,BETN1044-1),BETN1091-1),(BETN1132-1,(BETN1128-1,((BETN1043-1,(BETN1053-1,(((BETN1098-1,BETN1094-1),(BETN1090-1,BETN1131-1)),BETN1105-1))),((BETN1100-1,(((BETN1064-1,BETN1093-1),(BETN1045-1,(BETN1092-1,BETN1096-1))),BETN1102-1)),BETN1133-1))))),BETN1042-1);
((((BETN1097-1,((BETN1078-1,ISUP252-14),((BETN1067-1,(((((NEONT074-1,NEONU199-1),ISUP246-14),(((ISUP228-14,(((((ISUP230-14,(ISUP226-14,(ISUP255-14,(ISUP239-14,(NEONU201-1,(ISUP237-14,(ISUP251-14,(ISUP235-14,(ISUP229-14,(ISUP234-14,(ISUP257-14,(ISUP247-14,(ISUP231-14,(ISUP232-14,((ISUP241-14,(ISUP222-14,ISUP233-14)),ISUP220-14))))))))))))))),((((ISUP236-14,ISUP254-14),ISUP227-14),ISUP238-14),ISUP244-14)),(ISUP221-14,IUP512-14)),ISUP248-14),(ISUP240-14,(ISUP243-14,((ISUP216-14,(((ISUP253-14,IUP556-14),NEONT151-1),ISUP218-14)),ISUP224-14))))),((((ISUP242-14,ISUP219-14),ISUP249-14),NEONU197-1),(ISUP250-14,ISUP245-14))),ISUP215-14)),ISUP256-14),IUP560-14)),((BETN658-18,(((((((BETN125-18,BETN010-18),(NEONT339-1,((NEONT421-1,NEONT354-1),NEONT347-1))),(BETN084-18,BETN085-18)),((((BETN1068-1,BETN1063-1),NEONU213-1),(BETN819-18,(BETN833-18,BETN879-18))),(ISUP475-14,ISUP443-14))),(((((NEONT299-1,IUP545-14),((((NEONT033-1,(IUP467-14,ISUP287-14)),NEONT035-1),((IUP468-14,NEONT030-1),NEONT012-1)),IUP472-14)),((NEONT298-1,NEONT023-1),NEONT302-1)),NEONT300-1),(NEONT117-1,(((((NEONU1979-,NEONT116-1),(NEONT372-1,NEONT379-1)),BETN092-18),NEONT351-1),(NEONU1977-,(NEONU2098-,(NEONU1983-,(NEONU1981-,(NEONU1985-,((NEONU2102-,(((((NEONU1980-,NEONU1975-),(((NEONU1988-,NEONU1986-),NEONU1973-),NEONU1976-)),NEONT358-1),((((NEONU1978-,NEONT365-1),(NEONU2097-,NEONU2101-)),(NEONU2100-,NEONU1982-)),(NEONT297-1,(NEONU2084-,NEONU2081-)))),NEONT344-1)),NEONU1987-)))))))))),((((((NEONU255-1,NEONU254-1),NEONT027-1),(NEONT092-1,NEONU256-1)),((NEONT094-1,((NEONT312-1,NEONU253-1),NEONU1984-)),NEONT093-1)),(((BETN648-18,((BETN659-18,BETN649-18),(BETN656-18,BETN650-18))),BETN651-18),(((NEONT125-1,((NEONT055-1,NEONT046-1),NEONT048-1)),NEONT085-1),((((((IUP457-14,IUP459-14),NEONT311-1),(((NEONU406-1,(((NEONT004-1,(NEONT011-1,IUP464-14)),((((NEONT005-1,NEONT018-1),NEONT028-1),NEONU407-1),NEONT138-1)),IUP462-14)),NEONT310-1),IUP456-14)),NEONT139-1),IUP463-14),(ISUP442-14,((ISUP431-14,(((ISUP430-14,ISUP439-14),(((ISUP441-14,ISUP440-14),(ISUP432-14,ISUP435-14)),(ISUP438-14,ISUP436-14))),ISUP434-14)),ISUP437-14)))))),(ISUP037-14,(((((IUP1043-14,(((((IUP1085-14,(IUP1086-14,NEONU1358-)),BETN796-18),IUP1087-14),((NEONU1469-,BETN811-18),((NEONU1471-,IUP1089-14),(NEONU1467-,(NEONU1472-,NEONU1342-))))),(NEONU1470-,NEONU1473-))),(NEONU1475-,(BETN817-18,NEONU1474-))),(BETN794-18,(((NEONT179-1,(((NEONT180-1,IUP542-14),ISUP365-14),IUP543-14)),IUP544-14),(((NEONU2112-,NEONU1343-),((NEONU1466-,NEONU1356-),NEONU1354-)),(((((BETN791-18,BETN800-18),BETN799-18),(NEONU1355-,NEONU1468-)),(BETN797-18,((NEONU1360-,NEONU1353-),NEONU1359-))),(BETN798-18,NEONU1357-)))))),((NEONT024-1,(NEONT181-1,NEONT006-1)),IUP1119-14)),(((((((((ISUP103-14,NEONU450-1),(((((BETN716-18,((((((BETN872-18,BETN945-18),(BETN943-18,BETN704-18)),BETN709-18),(((BETN940-18,BETN720-18),(BETN933-18,BETN710-18)),BETN862-18)),ISUP188-14),((((BETN839-18,((BETN681-18,BETN680-18),ISUP028-14)),BETN941-18),(BETN682-18,(((BETN676-18,BETN683-18),(BETN815-18,BETN677-18)),BETN810-18))),BETN717-18))),((((BETN767-18,BETN804-18),BETN751-18),(BETN803-18,BETN766-18)),((((BETN082-18,BETN081-18),BETN083-18),(BETN160-18,(IUP283-14,IUP282-14))),((BETN159-18,IUP281-14),IUP190-14)))),((NEONU1412-,NEONU2096-),BETN763-18)),((BETN787-18,(BETN739-18,(BETN764-18,BETN765-18))),BETN747-18)),((NEONU1340-,((BETN743-18,(((BETN745-18,BETN758-18),BETN746-18),BETN757-18)),NEONU1339-)),(((ISUP121-14,((ISUP125-14,(ISUP128-14,ISUP130-14)),ISUP131-14)),(((((ISUP133-14,(ISUP126-14,(ISUP127-14,ISUP134-14))),ISUP122-14),ISUP129-14),ISUP124-14),ISUP123-14)),((BETN842-18,BETN855-18),((BETN848-18,BETN841-18),BETN849-18)))))),((((BETN179-18,(NEONT424-1,(((BETN075-18,BETN685-18),BETN661-18),(((BETN926-18,(NEONT350-1,NEONT416-1)),(IUP1082-14,NEONT385-1)),((BETN706-18,(NEONT342-1,(NEONT364-1,((NEONT371-1,(BETN744-18,NEONT378-1)),NEONT393-1)))),NEONT357-1))))),(((BETN892-18,((((BETN700-18,(BETN877-18,BETN911-18)),BETN891-18),BETN688-18),BETN876-18)),BETN721-18),BETN902-18)),(NEONU269-1,(((BETN878-18,(BETN687-18,BETN912-18)),(BETN905-18,BETN916-18)),(BETN899-18,BETN925-18)))),(((NEONU191-1,NEONT126-1),(ISUP042-14,((((BETN652-18,BETN655-18),((BETN642-18,((ISUP035-14,((ISUP045-14,ISUP043-14),ISUP039-14)),BETN645-18)),ISUP033-14)),ISUP040-14),((((BETN174-18,(((NEONU278-1,((NEONU280-1,NEONT050-1),NEONU272-1)),NEONU283-1),BETN172-18)),NEONT049-1),(BETN173-18,(BETN177-18,BETN176-18))),ISUP036-14)))),((IUP303-14,(IUP111-14,((((((IUP341-14,IUP089-14),(NEONW091-1,(((BETN059-18,IUP360-14),IUP370-14),NEONW013-1))),((((((IUP140-14,((IUP087-14,IUP372-14),((IUP333-14,((IUP090-14,IUP358-14),(IUP112-14,(((IUP373-14,IUP094-14),(((((((((((((((((IUP079-14,IUP070-14),IUP132-14),IUP357-14),IUP379-14),NEONW085-1),NEONW019-1),IUP141-14),IUP355-14),IUP093-14),NEONW014-1),IUP340-14),NEONW011-1),IUP309-14),IUP324-14),NEONW090-1),((((((((((IUP354-14,IUP329-14),IUP106-14),IUP347-14),IUP136-14),IUP361-14),IUP122-14),IUP368-14),IUP307-14),IUP100-14),IUP331-14)),(IUP131-14,(IUP073-14,(IUP104-14,(IUP371-14,(((IUP315-14,IUP139-14),IUP091-14),(IUP098-14,((IUP086-14,IUP305-14),(IUP180-14,IUP322-14)))))))))),(IUP069-14,NEONW087-1))))),(NEONW105-1,NEONW096-1)))),((IUP115-14,(((((IUP071-14,IUP117-14),IUP116-14),((IUP118-14,(IUP129-14,IUP345-14)),(((IUP306-14,NEONW017-1),IUP110-14),IUP101-14))),IUP080-14),IUP081-14)),(((IUP374-14,((IUP362-14,(IUP097-14,(IUP082-14,(((((((((IUP316-14,IUP326-14),IUP135-14),IUP127-14),((((((IUP099-14,(IUP075-14,(IUP084-14,(IUP133-14,(IUP342-14,IUP320-14))))),IUP102-14),BETN046-18),NEONW086-1),((IUP353-14,(IUP356-14,(NEONT359-1,IUP349-14))),(NEONW036-1,(((IUP346-14,IUP107-14),(IUP109-14,(IUP352-14,(IUP123-14,(IUP301-14,(IUP378-14,(IUP365-14,(IUP375-14,(IUP312-14,NEONW089-1))))))))),(IUP339-14,IUP119-14))))),NEONW035-1)),BETN060-18),BETN063-18),IUP364-14),IUP310-14),IUP179-14)))),IUP321-14)),IUP328-14),NEONW084-1))),((IUP126-14,IUP083-14),((IUP092-14,((((IUP319-14,(IUP318-14,IUP363-14)),((((IUP077-14,(IUP121-14,IUP377-14)),IUP327-14),(IUP343-14,IUP105-14)),((NEONW020-1,IUP335-14),IUP330-14))),((NEONW101-1,IUP103-14),IUP074-14)),(IUP085-14,IUP125-14))),(IUP311-14,IUP076-14)))),(IUP120-14,IUP072-14)),(((NEONW015-1,((((((((NEONW095-1,NEONW100-1),IUP108-14),IUP304-14),NEONW018-1),IUP380-14),(IUP078-14,IUP292-14)),(((((IUP130-14,IUP138-14),NEONW098-1),NEONW097-1),IUP337-14),((IUP359-14,IUP314-14),(((((IUP128-14,IUP313-14),IUP338-14),IUP134-14),IUP096-14),((NEONW016-1,IUP317-14),IUP366-14))))),IUP302-14)),IUP323-14),((((IUP334-14,IUP143-14),IUP332-14),(((((IUP137-14,NEONW012-1),IUP114-14),NEONW099-1),IUP308-14),IUP351-14)),((IUP344-14,((IUP376-14,IUP095-14),IUP336-14)),IUP124-14)))),IUP350-14)),IUP369-14),IUP348-14),IUP088-14))),IUP367-14)))),(((((((NEONU1415-,NEONU1414-),((NEONT174-1,IUP799-14),(NEONU1387-,NEONU1396-))),(((((((((((BETN009-18,(BETN100-18,BETN007-18)),BETN149-18),BETN008-18),((BETN006-18,BETN099-18),IUP021-14)),((((IUP006-14,BETN101-18),IUP015-14),((IUP011-14,IUP010-14),((((IUP007-14,IUP020-14),IUP016-14),NEONT399-1),((NEONT407-1,(IUP025-14,IUP012-14)),(NEONT391-1,NEONT383-1))))),BETN049-18)),(IUP024-14,BETN098-18)),((((IUP008-14,IUP013-14),(IUP009-14,IUP018-14)),BETN005-18),(IUP022-14,(IUP019-14,IUP017-14)))),(IUP028-14,(IUP048-14,((((((BETN013-18,IUP045-14),(((((IUP064-14,IUP067-14),(IUP038-14,(IUP040-14,(IUP058-14,IUP051-14)))),(((IUP034-14,((IUP055-14,NEONT376-1),IUP062-14)),IUP050-14),IUP029-14)),(((BETN103-18,BETN015-18),(NEONT369-1,(IUP052-14,IUP046-14))),((((IUP056-14,(((IUP059-14,IUP068-14),IUP041-14),((IUP042-14,IUP033-14),IUP035-14))),(IUP047-14,(IUP044-14,IUP043-14))),IUP036-14),(IUP014-14,((IUP060-14,((IUP057-14,IUP063-14),BETN150-18)),((NEONU2082-,(IUP023-14,BETN102-18)),IUP054-14)))))),(((IUP030-14,(IUP065-14,IUP061-14)),(((IUP031-14,IUP053-14),IUP066-14),IUP027-14)),IUP039-14))),BETN017-18),IUP005-14),(IUP037-14,IUP049-14)),(IUP026-14,IUP032-14))))),(BETN190-18,BETN663-18)),(IUP465-14,(BETN1086-1,ISUP101-14))),(((((((IUP830-14,NEONU2075-),BETN089-18),BETN086-18),((IUP829-14,((BETN163-18,BETN161-18),ISUP104-14)),BETN087-18)),NEONT408-1),((ISUP074-14,(((IUP164-14,(IUP165-14,(IUP166-14,((BETN154-18,(BETN068-18,IUP162-14)),BETN069-18)))),IUP163-14),(BETN153-18,BETN067-18))),((((ISUP422-14,(((ISUP421-14,ISUP423-14),ISUP419-14),((BETN581-18,BETN595-18),(ISUP420-14,ISUP418-14)))),((BETN583-18,BETN594-18),((BETN770-18,BETN665-18),BETN769-18))),(((((((BETN156-18,BETN072-18),IUP001-14),IUP004-14),((IUP003-14,BETN155-18),BETN070-18)),BETN071-18),(IUP002-14,BETN074-18)),(((((((((ISUP370-14,ISUP375-14),((ISUP388-14,ISUP389-14),ISUP399-14)),(((((ISUP417-14,ISUP383-14),(ISUP379-14,ISUP414-14)),ISUP416-14),(ISUP406-14,ISUP403-14)),((ISUP395-14,(((ISUP390-14,ISUP376-14),(ISUP407-14,(((ISUP385-14,((ISUP378-14,(((((ISUP386-14,ISUP396-14),(ISUP413-14,ISUP394-14)),((ISUP397-14,ISUP401-14),ISUP412-14)),ISUP404-14),ISUP409-14)),ISUP377-14)),(ISUP372-14,ISUP381-14)),(ISUP392-14,ISUP398-14)))),ISUP369-14)),(ISUP384-14,BETN567-18)))),ISUP371-14),(ISUP368-14,((ISUP391-14,ISUP393-14),ISUP382-14))),((ISUP410-14,ISUP415-14),(ISUP411-14,(ISUP408-14,(ISUP373-14,ISUP405-14))))),(ISUP374-14,(ISUP400-14,(ISUP387-14,ISUP380-14)))),(BETN582-18,BETN605-18)),(NEONT039-1,((NEONU232-1,NEONT040-1),((((NEONT330-1,(NEONT084-1,(NEONT332-1,NEONT329-1))),NEONT331-1),(NEONT037-1,((BETN1054-1,(((((BETN1060-1,(BETN1047-1,BETN1056-1)),BETN1061-1),BETN1073-1),BETN1055-1),BETN1048-1)),(((((((NEONU230-1,NEONU229-1),NEONU226-1),NEONU225-1),NEONU231-1),NEONU227-1),(NEONU228-1,NEONU233-1)),NEONU234-1)))),NEONT087-1)))))),((((NEONW010-1,NEONW079-1),((NEONW083-1,(NEONW001-1,(NEONW005-1,(NEONW007-1,(NEONW009-1,NEONW002-1))))),(NEONW003-1,(NEONW006-1,(NEONW008-1,(NEONW080-1,NEONW004-1)))))),NEONT386-1),(NEONT394-1,NEONT402-1))))),((NEONT173-1,NEONU204-1),(BETN654-18,(NEONU203-1,NEONU202-1)))))),(BETN672-18,(((((NEONU1395-,NEONU1388-),(IUP783-14,(IUP785-14,(NEONU1389-,((IUP1080-14,((IUP1102-14,((((IUP786-14,((IUP1098-14,IUP1077-14),(NEONU1426-,NEONU1390-))),IUP1066-14),IUP1101-14),IUP1071-14)),IUP784-14)),IUP1100-14))))),(ISUP038-14,(NEONT172-1,NEONT003-1))),(NEONU1393-,(NEONU1394-,(((NEONU2129-,(ISUP139-14,ISUP137-14)),(BETN830-18,(BETN845-18,((ISUP027-14,ISUP026-14),((ISUP140-14,(ISUP141-14,(NEONU2126-,(NEONU2125-,(BETN844-18,(NEONU2128-,(NEONU2131-,(NEONU2127-,BETN696-18)))))))),(ISUP136-14,(BETN935-18,ISUP135-14))))))),(BETN886-18,BETN885-18))))),(((IUP663-14,IUP662-14),((NEONT079-1,IUP661-14),IUP664-14)),(((((((ISUP102-14,ISUP100-14),((NEONU1434-,(NEONU1436-,NEONU1435-)),(((NEONU1333-,NEONU1336-),NEONU1331-),(((NEONU1332-,NEONU1334-),NEONU1335-),(NEONU1338-,NEONU1337-))))),((((IUP809-14,((NEONU1432-,((NEONU1429-,(IUP1121-14,((IUP782-14,(NEONU1433-,NEONU1431-)),IUP805-14))),IUP1083-14)),NEONU1430-)),(IUP810-14,IUP808-14)),((NEONU1411-,(((IUP815-14,IUP811-14),IUP816-14),NEONU1410-)),((((IUP813-14,((NEONU1439-,(((NEONU1444-,NEONU1445-),(IUP1107-14,IUP1106-14)),NEONU1437-)),IUP823-14)),(NEONU1440-,(IUP1109-14,IUP821-14))),((((IUP819-14,IUP812-14),((NEONU1442-,NEONU1446-),(NEONU1441-,IUP817-14))),(IUP822-14,(IUP820-14,IUP818-14))),(IUP814-14,IUP1110-14))),((NEONU1443-,NEONU1438-),((((((IUP1144-14,(NEONU1450-,NEONU1451-)),(((NEONU1454-,(NEONU1447-,(((IUP1133-14,(IUP777-14,IUP1140-14)),IUP1146-14),NEONU1448-))),(IUP1141-14,NEONU1455-)),IUP778-14)),(NEONU1417-,(((((IUP1138-14,IUP779-14),((IUP1145-14,((IUP1135-14,NEONU1452-),IUP780-14)),IUP1081-14)),IUP1136-14),IUP1149-14),(IUP1132-14,IUP1137-14)))),IUP1147-14),(IUP1131-14,IUP776-14)),(((IUP1142-14,(((IUP1134-14,IUP1143-14),IUP1148-14),IUP1130-14)),NEONU1449-),NEONU1453-)))))),(((((ISUP294-14,(ISUP323-14,(ISUP334-14,ISUP347-14))),(ISUP290-14,(ISUP289-14,ISUP292-14))),(ISUP344-14,(((((ISUP057-14,((ISUP072-14,ISUP060-14),(ISUP058-14,(ISUP061-14,(ISUP067-14,ISUP066-14))))),((ISUP313-14,ISUP063-14),ISUP065-14)),(ISUP059-14,((ISUP068-14,((((ISUP340-14,(ISUP302-14,(ISUP329-14,(ISUP326-14,(ISUP338-14,(ISUP345-14,ISUP341-14)))))),(ISUP322-14,ISUP298-14)),(ISUP312-14,ISUP318-14)),ISUP295-14)),ISUP331-14))),(((((((((((ISUP293-14,ISUP333-14),(((((ISUP319-14,(((ISUP337-14,(ISUP330-14,(ISUP332-14,(ISUP320-14,ISUP335-14)))),ISUP339-14),(ISUP301-14,(ISUP306-14,ISUP316-14)))),ISUP324-14),ISUP297-14),ISUP288-14),ISUP296-14)),ISUP311-14),ISUP317-14),(ISUP325-14,(ISUP314-14,(ISUP308-14,ISUP303-14)))),ISUP327-14),ISUP348-14),ISUP305-14),(ISUP291-14,ISUP309-14)),ISUP064-14),ISUP328-14)),ISUP073-14))),((((ISUP310-14,ISUP336-14),(((ISUP300-14,(ISUP321-14,ISUP307-14)),ISUP346-14),ISUP315-14)),ISUP343-14),ISUP062-14)),ISUP299-14))),(((((BETN808-18,BETN760-18),BETN814-18),(BETN816-18,BETN807-18)),BETN761-18),BETN809-18)),(BETN759-18,(BETN788-18,BETN775-18))),((IUP1122-14,(IUP1124-14,((IUP807-14,IUP1118-14),IUP806-14))),((((((((((IUP478-14,NEONT177-1),IUP759-14),(IUP754-14,IUP480-14)),((((IUP475-14,IUP751-14),((ISUP350-14,ISUP304-14),ISUP349-14)),((IUP476-14,IUP484-14),((NEONT325-1,NEONU414-1),NEONT015-1))),(IUP758-14,NEONT069-1))),(((NEONT016-1,(((((((NEONU411-1,NEONT323-1),NEONT175-1),(NEONT327-1,(NEONT067-1,NEONT066-1))),NEONT071-1),NEONT326-1),NEONU410-1),(IUP753-14,(NEONU413-1,(NEONT068-1,NEONT114-1))))),NEONT176-1),IUP479-14)),ISUP351-14),NEONT178-1),(NEONT324-1,IUP752-14)),NEONU412-1),ISUP071-14))),((NEONU2130-,BETN936-18),BETN890-18)))))),((BETN629-18,((((IUP1058-14,(BETN828-18,(BETN836-18,IUP781-14))),((IUP1061-14,IUP1057-14),IUP1060-14)),(BETN789-18,((NEONU1363-,NEONU1362-),(BETN777-18,(BETN792-18,BETN793-18))))),(((NEONU445-1,((NEONU214-1,NEONU215-1),(NEONU216-1,(NEONU223-1,(NEONU219-1,((NEONU220-1,(NEONU224-1,NEONU222-1)),((NEONU218-1,NEONU221-1),NEONU217-1))))))),(((((IUP605-14,NEONT105-1),NEONU396-1),ISUP363-14),NEONT098-1),(((NEONU1413-,(((NEONU394-1,((NEONT112-1,NEONT097-1),(NEONT115-1,(IUP607-14,(NEONU393-1,BETN773-18))))),NEONT103-1),(IUP606-14,IUP613-14))),(IUP611-14,BETN779-18)),NEONU395-1))),((((NEONU2120-,BETN781-18),((NEONU2122-,(BETN742-18,(NEONU2121-,NEONU2124-))),BETN733-18)),NEONU2123-),(((BETN920-18,BETN918-18),(BETN922-18,BETN921-18)),(ISUP362-14,ISUP364-14)))))),(((((BETN695-18,((BETN693-18,BETN712-18),NEONU2099-)),ISUP105-14),((((ISUP148-14,((ISUP189-14,(((ISUP194-14,(BETN900-18,ISUP147-14)),ISUP191-14),ISUP192-14)),ISUP193-14)),((BETN678-18,(BETN722-18,ISUP152-14)),BETN938-18)),ISUP178-14),ISUP155-14)),ISUP284-14),(NEONU388-1,(((((NEONU389-1,(ISUP353-14,NEONU390-1)),ISUP355-14),NEONU391-1),(ISUP354-14,(NEONU323-1,NEONU322-1))),(NEONU386-1,NEONU392-1)))))),(IUP1097-14,BETN782-18)),((BETN723-18,BETN847-18),(((BETN702-18,ISUP143-14),(BETN698-18,BETN692-18)),BETN705-18)))),(((((BETN157-18,BETN158-18),(BETN181-18,(IUP296-14,IUP291-14))),NEONU451-1),(((((((NEONW029-1,(NEONW028-1,NEONW031-1)),((((((NEONW026-1,NEONT409-1),NEONW023-1),NEONT343-1),NEONT401-1),((NEONT425-1,(NEONW022-1,(NEONW106-1,NEONW033-1))),NEONW027-1)),(NEONW032-1,(NEONW021-1,NEONW024-1)))),NEONW034-1),((((BETN574-18,((((BETN632-18,(BETN580-18,BETN635-18)),(BETN577-18,BETN640-18)),(BETN631-18,BETN639-18)),ISUP030-14)),((((ISUP452-14,ISUP474-14),(ISUP473-14,ISUP472-14)),ISUP471-14),BETN571-18)),BETN569-18),((ISUP468-14,ISUP469-14),(BETN641-18,ISUP470-14)))),((BETN913-18,(BETN903-18,BETN942-18)),((((NEONU2002-,(NEONU1997-,NEONU212-1)),(NEONU2000-,((NEONU1998-,NEONU1999-),NEONU211-1))),(NEONU210-1,(NEONU209-1,(NEONU208-1,NEONU207-1)))),(NEONU205-1,NEONU206-1)))),ISUP142-14),(((NEONT111-1,(NEONT194-1,(NEONT195-1,NEONT193-1))),(BETN634-18,(ISUP025-14,((((((BETN003-18,BETN066-18),IUP300-14),BETN002-18),(BETN001-18,BETN004-18)),((BETN939-18,BETN937-18),NEONU1365-)),((((IUP289-14,(BETN065-18,(BETN064-18,(BETN111-18,(NEONT346-1,IUP298-14))))),BETN109-18),((BETN061-18,((((NEONT373-1,(NEONT353-1,NEONT388-1)),(NEONT338-1,NEONT360-1)),(IUP824-14,BETN110-18)),IUP287-14)),BETN057-18)),NEONT380-1))))),((((NEONT412-1,NEONT345-1),NEONT419-1),NEONT352-1),(NEONT337-1,NEONT417-1))))),(((((((((NEONT377-1,((IUP286-14,(BETN052-18,NEONT392-1)),BETN122-18)),IUP288-14),(BETN076-18,(NEONT384-1,ISUP283-14))),(((((BETN619-18,BETN572-18),(BETN653-18,ISUP044-14)),((((NEONT059-1,NEONT058-1),(NEONT041-1,NEONT196-1)),NEONT127-1),(NEONT082-1,NEONT124-1))),NEONU193-1),((BETN587-18,BETN626-18),BETN596-18))),(IUP295-14,(((ISUP278-14,((((NEONT144-1,(ISUP275-14,ISUP279-14)),(((ISUP265-14,NEONT142-1),ISUP263-14),ISUP260-14)),ISUP264-14),(ISUP223-14,(((ISUP269-14,((((ISUP258-14,((((NEONT149-1,(NEONT123-1,ISUP277-14)),ISUP259-14),ISUP268-14),NEONU417-1)),ISUP273-14),(((ISUP282-14,ISUP261-14),ISUP280-14),ISUP281-14)),(NEONT154-1,((NEONT148-1,ISUP270-14),(NEONU418-1,((((((((((BETN1071-1,((BETN1134-1,BETN1074-1),(((BETN1041-1,BETN1125-1),BETN1108-1),BETN1130-1))),(BETN1072-1,(BETN1066-1,(BETN1127-1,(BETN1059-1,((ISUP017-14,BETN1050-1),BETN1117-1)))))),BETN1129-1),BETN1120-1),BETN1070-1),BETN1118-1),BETN1057-1),BETN1079-1),BETN1109-1),BETN1075-1)))))),NEONT143-1),(ISUP266-14,(ISUP271-14,ISUP272-14)))))),ISUP276-14),((NEONT145-1,(NEONT147-1,(((NEONT200-1,(NEONT090-1,NEONT146-1)),NEONU415-1),(NEONT131-1,NEONU416-1)))),((((((NEONT198-1,NEONU192-1),(NEONT044-1,NEONT197-1)),NEONT038-1),(NEONT042-1,NEONT043-1)),(((((BETN113-18,NEONT370-1),BETN051-18),(BETN118-18,NEONU2074-)),IUP325-14),IUP294-14)),(NEONT199-1,((IUP293-14,NEONT363-1),IUP142-14))))))),(ISUP016-14,(((((((ISUP022-14,ISUP024-14),BETN169-18),ISUP012-14),ISUP001-14),ISUP005-14),(((NEONT367-1,NEONU196-1),((NEONU195-1,(NEONT397-1,NEONU194-1)),(NEONT389-1,(NEONT374-1,NEONT381-1)))),(ISUP002-14,(ISUP008-14,(ISUP007-14,(ISUP015-14,(ISUP003-14,(ISUP010-14,(ISUP014-14,(ISUP011-14,(ISUP023-14,(ISUP018-14,(((ISUP021-14,ISUP006-14),ISUP019-14),(ISUP009-14,ISUP020-14)))))))))))))),ISUP013-14))),((IUP549-14,(ISUP004-14,(IUP547-14,IUP548-14))),(IUP550-14,NEONU1398-))),((KJ592531.1,(KM531702.1,(HQ582180.1,(KM533240.1,GU013631.1)))),((BETN167-18,BETN168-18),(((BETN165-18,BETN166-18),BETN164-18),(NEONU2077-,BETN094-18))))),(((BETN882-18,((((NEONU1370-,((((((NEONU1418-,(NEONU1373-,(BETN785-18,NEONU1372-))),NEONU1369-),NEONU1371-),NEONU1366-),NEONU1419-),(NEONU1368-,NEONU1476-))),NEONU1375-),NEONU1374-),NEONU1376-)),(ISUP095-14,(ISUP094-14,ISUP096-14))),((NEONU1420-,NEONU1378-),(((NEONU1381-,NEONU1380-),NEONU1377-),NEONU1379-)))))),(((IUP1111-14,((IUP1112-14,NEONU1428-),NEONU1427-)),BETN735-18),(BETN906-18,(((BETN915-18,(BETN852-18,BETN924-18)),(NEONU2094-,(NEONU2092-,BETN909-18))),((BETN822-18,(NEONU2095-,BETN907-18)),(NEONT322-1,NEONU2093-)))))),((BETN762-18,(((((((NEONU425-1,NEONT001-1),IUP424-14),NEONU427-1),NEONU424-1),NEONU428-1),NEONT355-1),NEONU426-1)),((NEONU447-1,IUP541-14),(IUP555-14,IUP553-14)))),(((IUP451-14,(NEONU421-1,((IUP455-14,IUP443-14),(IUP523-14,(NEONU422-1,IUP437-14))))),((((IUP500-14,IUP496-14),((NEONT187-1,((NEONT083-1,NEONT130-1),((NEONT188-1,((IUP502-14,IUP498-14),NEONT110-1)),(IUP499-14,IUP497-14)))),(IUP501-14,IUP503-14))),NEONU324-1),((BETN813-18,ISUP352-14),NEONU1341-))),(((((BETN729-18,BETN724-18),BETN727-18),BETN728-18),(((NEONU399-1,NEONU400-1),((NEONT119-1,(NEONT189-1,NEONU398-1)),NEONU397-1)),IUP525-14)),(((((((((((((IUP1037-14,IUP1039-14),((IUP1038-14,(NEONU1461-,NEONU1463-)),(((NEONU1457-,NEONU1456-),NEONU1460-),(NEONU1462-,IUP1035-14)))),IUP789-14),(NEONU1464-,(IUP790-14,IUP788-14))),(IUP1036-14,IUP1026-14)),IUP1029-14),IUP787-14),((((IUP1027-14,NEONU1465-),NEONU1459-),IUP1028-14),NEONU1458-)),IUP1030-14),(((((BETN870-18,BETN860-18),(BETN703-18,((BETN944-18,BETN875-18),(((BETN851-18,BETN857-18),BETN718-18),BETN869-18)))),BETN874-18),BETN826-18),(((BETN831-18,BETN737-18),BETN934-18),(((BETN832-18,BETN908-18),BETN898-18),((BETN829-18,BETN825-18),(BETN708-18,BETN871-18)))))),(((NEONU1995-,NEONU1996-),NEONT400-1),((((ISUP170-14,ISUP182-14),BETN726-18),((BETN725-18,(((((((ISUP186-14,(ISUP179-14,ISUP183-14)),(ISUP184-14,ISUP176-14)),(ISUP180-14,(ISUP181-14,ISUP185-14))),ISUP177-14),ISUP168-14),ISUP159-14),BETN714-18)),BETN719-18)),((((ISUP156-14,(ISUP158-14,ISUP157-14)),ISUP166-14),(ISUP162-14,((ISUP153-14,((((ISUP154-14,((ISUP175-14,(ISUP172-14,(ISUP173-14,ISUP167-14))),ISUP149-14)),(ISUP150-14,ISUP145-14)),ISUP160-14),ISUP164-14)),ISUP165-14))),ISUP161-14)))),((NEONU419-1,NEONT095-1),((BETN697-18,(NEONU2105-,NEONU2106-)),((NEONU2091-,(BETN151-18,((BETN062-18,BETN106-18),IUP290-14))),(BETN107-18,(BETN171-18,BETN170-18)))))),(((((((IUP404-14,(IUP395-14,IUP403-14)),(BETN1085-1,(BETN1089-1,BETN1111-1))),(IUP791-14,(NEONT190-1,((ISUP204-14,NEONT010-1),(IUP524-14,(NEONT031-1,(NEONT336-1,(NEONT191-1,NEONT029-1)))))))),(ISUP093-14,(((((NEONU261-1,(((NEONU258-1,NEONU259-1),ISUP209-14),(NEONU264-1,(NEONU284-1,(NEONU262-1,NEONU260-1))))),(NEONU285-1,NEONU318-1)),NEONU263-1),(((((BETN1087-1,(BETN1113-1,(BETN1077-1,BETN1112-1))),BETN1051-1),BETN1080-1),BETN1114-1),((((((NEONU436-1,NEONU434-1),IUP522-14),NEONT091-1),(((IUP413-14,(NEONU433-1,IUP408-14)),IUP416-14),((((BETN1065-1,BETN1122-1),(BETN1110-1,BETN1082-1)),NEONU435-1),(((NEONU432-1,NEONT137-1),IUP418-14),IUP417-14)))),BETN1081-1),BETN1052-1))),(((NEONT077-1,((((BETN1104-1,BETN1115-1),NEONT101-1),NEONT062-1),(NEONU429-1,(NEONU430-1,NEONU431-1)))),(((((IUP432-14,((NEONT025-1,(IUP433-14,NEONT032-1)),IUP431-14)),IUP428-14),(NEONT013-1,NEONT009-1)),(IUP546-14,IUP427-14)),IUP426-14)),((IUP665-14,(((IUP487-14,(IUP488-14,NEONT065-1)),IUP485-14),((IUP490-14,(NEONU403-1,(NEONU404-1,(NEONU401-1,(NEONT120-1,(NEONU402-1,NEONT072-1)))))),NEONU405-1))),(((IUP513-14,(IUP510-14,(((IUP434-14,NEONU452-1),(IUP511-14,NEONU453-1)),NEONU454-1))),((NEONU268-1,NEONU279-1),NEONU267-1)),(IUP297-14,(NEONU248-1,NEONU247-1)))))))),(((ISUP213-14,(ISUP214-14,ISUP210-14)),(BETN657-18,(BETN611-18,(BETN606-18,BETN608-18)))),((((NEONU1991-,((NEONT321-1,(NEONU1989-,NEONU1990-)),NEONT008-1)),NEONT413-1),BETN859-18),((((NEONU320-1,NEONU282-1),NEONU321-1),NEONU257-1),(NEONU265-1,NEONU319-1))))),(((NEONU456-1,(NEONU250-1,((NEONT014-1,((NEONU252-1,NEONU249-1),NEONT019-1)),(IUP533-14,(((IUP534-14,NEONU245-1),(ISUP205-14,(IUP529-14,NEONT192-1))),(NEONU281-1,IUP531-14)))))),(NEONU246-1,(NEONT026-1,NEONU251-1))),(NEONT150-1,(NEONT017-1,IUP532-14)))),(((IUP629-14,IUP615-14),(((IUP632-14,BETN880-18),(NEONT113-1,IUP619-14)),((((((NEONT107-1,IUP631-14),ISUP367-14),(NEONT184-1,IUP634-14)),(((NEONT186-1,NEONT185-1),IUP625-14),((IUP644-14,IUP630-14),IUP645-14))),BETN730-18),((NEONT108-1,NEONU420-1),((IUP633-14,((IUP617-14,IUP618-14),IUP621-14)),IUP635-14))))),(IUP653-14,NEONT182-1))))))),((BETN750-18,(BETN801-18,((BETN756-18,NEONU1397-),BETN812-18))),(((ISUP097-14,(IUP794-14,((((BETN776-18,((BETN802-18,IUP792-14),BETN774-18)),BETN755-18),BETN784-18),(IUP793-14,(BETN749-18,NEONU1364-))))),(((((((NEONU444-1,NEONU443-1),(NEONT140-1,IUP574-14)),NEONU2108-),(IUP573-14,NEONU2109-)),NEONU2107-),(ISUP286-14,(NEONU442-1,IUP578-14))),(ISUP099-14,ISUP098-14))),(((((NEONU1406-,((((NEONU1401-,(NEONU1400-,NEONU1423-)),NEONU1403-),NEONU1391-),NEONU1402-)),NEONU1404-),(NEONU1425-,NEONU1405-)),(NEONU1386-,(IUP1078-14,(((((IUP1069-14,(((NEONU1347-,(NEONU1416-,NEONU1351-)),(NEONU1385-,NEONU1421-)),IUP1072-14)),(((IUP1079-14,NEONU1367-),((((IUP1090-14,NEONU1352-),(((((NEONU1384-,BETN771-18),(IUP796-14,(IUP1073-14,IUP797-14))),NEONU1344-),NEONU1383-),NEONU1350-)),(NEONU1348-,NEONU1346-)),(IUP1096-14,NEONU1349-))),NEONU1345-)),IUP1095-14),IUP795-14),IUP1092-14)))),((NEONU1422-,NEONU1382-),((NEONU1424-,NEONU1392-),NEONU1399-)))))))))),((((IUP580-14,IUP583-14),(IUP581-14,(NEONT313-1,BETN1088-1))),(NEONU2103-,((NEONU1994-,(((((NEONT152-1,NEONU457-1),BETN1076-1),(((((((((NEONU441-1,(NEONT099-1,(NEONT104-1,(NEONU198-1,(NEONT070-1,NEONT100-1))))),((NEONU440-1,IUP602-14),NEONT122-1)),(NEONT078-1,IUP590-14)),NEONT076-1),IUP587-14),NEONU439-1),NEONT134-1),NEONU438-1),NEONU437-1)),(NEONU1992-,NEONU1993-)),((NEONT368-1,(NEONT382-1,NEONT390-1)),(NEONT361-1,NEONT398-1)))),(((IUP584-14,NEONU200-1),NEONT155-1),(((BETN754-18,((BETN753-18,(NEONU2113-,NEONU2116-)),((BETN731-18,BETN679-18),(BETN738-18,BETN741-18)))),((((((ISUP448-14,(((BETN601-18,BETN591-18),(((((BETN615-18,BETN616-18),BETN614-18),BETN604-18),BETN598-18),BETN599-18)),((ISUP453-14,((BETN613-18,BETN618-18),ISUP458-14)),((((ISUP462-14,ISUP461-14),ISUP425-14),ISUP446-14),BETN603-18)))),ISUP459-14),ISUP433-14),(ISUP457-14,(ISUP426-14,(ISUP460-14,((ISUP450-14,(ISUP445-14,(ISUP444-14,(ISUP428-14,(ISUP429-14,(ISUP451-14,(ISUP447-14,ISUP427-14))))))),(ISUP424-14,ISUP454-14)))))),ISUP449-14),(((((((((BETN585-18,BETN584-18),(ISUP052-14,(BETN624-18,ISUP051-14))),BETN617-18),(((((BETN625-18,BETN660-18),(BETN638-18,BETN592-18)),(BETN620-18,BETN588-18)),(BETN630-18,BETN602-18)),BETN600-18)),(ISUP053-14,BETN593-18)),(((((((NEONT045-1,NEONT086-1),NEONT128-1),NEONT129-1),((NEONT307-1,NEONT306-1),NEONT308-1)),NEONT309-1),NEONT036-1),(NEONT047-1,NEONT052-1))),ISUP456-14),BETN566-18),((((ISUP463-14,ISUP464-14),BETN621-18),(ISUP465-14,ISUP467-14)),(((((((BETN575-18,(((BETN573-18,(BETN627-18,BETN578-18)),BETN622-18),(BETN576-18,ISUP056-14))),BETN610-18),BETN570-18),((ISUP048-14,ISUP055-14),ISUP047-14)),(BETN589-18,ISUP054-14)),BETN607-18),(ISUP466-14,((((ISUP046-14,ISUP049-14),BETN623-18),((BETN568-18,(BETN612-18,(BETN636-18,BETN647-18))),(((BETN646-18,BETN609-18),BETN579-18),BETN597-18))),ISUP050-14))))))),(((((((BETN123-18,BETN185-18),BETN124-18),NEONU2001-),((((NEONU241-1,((NEONU242-1,(NEONU237-1,NEONU240-1)),NEONU239-1)),NEONU236-1),NEONU244-1),(NEONU235-1,(NEONU243-1,NEONU238-1)))),((((((IUP272-14,(((((((IUP253-14,(IUP251-14,((NEONW093-1,(IUP242-14,((IUP269-14,IUP187-14),IUP193-14))),IUP228-14))),NEONW043-1),((((IUP226-14,((((IUP211-14,IUP230-14),IUP277-14),NEONW041-1),(((IUP169-14,(((IUP245-14,(IUP219-14,(IUP210-14,(IUP208-14,(IUP233-14,((NEONW040-1,(IUP175-14,IUP231-14)),IUP257-14)))))),((((IUP259-14,IUP262-14),IUP176-14),NEONW048-1),IUP199-14)),((((((((IUP271-14,IUP273-14),IUP243-14),IUP197-14),IUP221-14),(IUP268-14,(IUP235-14,(NEONW046-1,(IUP209-14,(IUP264-14,IUP202-14)))))),IUP185-14),IUP241-14),((IUP254-14,((IUP279-14,IUP195-14),NEONW044-1)),IUP236-14)))),(((NEONW051-1,NEONW052-1),IUP270-14),((((IUP261-14,NEONW039-1),IUP189-14),NEONW037-1),IUP218-14))),(BETN020-18,BETN022-18)))),(IUP222-14,IUP267-14)),((IUP260-14,(IUP184-14,(IUP213-14,IUP217-14))),IUP237-14)),IUP250-14)),((IUP263-14,(IUP275-14,(IUP194-14,(IUP192-14,IUP200-14)))),((NEONW042-1,NEONW045-1),BETN025-18))),((BETN021-18,IUP204-14),(IUP252-14,(NEONW054-1,IUP280-14)))),NEONW038-1),(NEONW053-1,IUP266-14))),IUP248-14),NEONW049-1),BETN147-18),((((IUP207-14,IUP168-14),IUP276-14),(IUP232-14,(((NEONW047-1,(IUP258-14,IUP255-14)),(((IUP223-14,IUP224-14),(((IUP234-14,IUP238-14),IUP278-14),IUP240-14)),IUP206-14)),IUP265-14))),IUP225-14)),((((((BETN131-18,(((BETN023-18,(IUP249-14,(IUP247-14,(BETN037-18,(IUP244-14,IUP220-14))))),((((BETN090-18,BETN126-18),IUP149-14),IUP256-14),IUP161-14)),BETN128-18)),BETN146-18),(BETN091-18,BETN127-18)),IUP191-14),(IUP239-14,BETN130-18)),BETN129-18))),(BETN883-18,(((((((NEONU2088-,NEONU2090-),(((((ISUP117-14,(ISUP110-14,ISUP114-14)),(ISUP116-14,ISUP115-14)),ISUP113-14),BETN748-18),((BETN850-18,((IUP655-14,(((NEONT021-1,(NEONT034-1,(NEONT007-1,(IUP657-14,NEONT020-1)))),IUP656-14),NEONT022-1)),IUP659-14)),(((((BETN701-18,BETN711-18),BETN690-18),BETN686-18),((((BETN740-18,NEONU2119-),NEONU2118-),BETN732-18),NEONU2110-)),(((BETN669-18,BETN734-18),NEONU2111-),BETN671-18))))),((ISUP366-14,(NEONU385-1,(NEONT118-1,NEONU384-1))),((NEONT296-1,NEONU449-1),(NEONT133-1,((((NEONU383-1,NEONT295-1),(NEONU381-1,NEONU382-1)),NEONT141-1),(NEONU455-1,NEONT121-1)))))),((((((BETN838-18,BETN853-18),BETN867-18),BETN864-18),BETN863-18),BETN856-18),((IUP299-14,(BETN053-18,NEONT348-1)),((((NEONU1408-,(NEONU1407-,(IUP1048-14,IUP1056-14))),((((IUP1051-14,IUP802-14),(NEONU1409-,IUP1052-14)),IUP1054-14),IUP801-14)),((((IUP1049-14,(IUP1046-14,IUP1055-14)),IUP1053-14),((IUP800-14,(IUP798-14,IUP803-14)),IUP804-14)),IUP1047-14)),((NEONU2087-,(NEONU2085-,NEONU2089-)),NEONU2086-))))),((NEONW055-1,((((((BETN028-18,BETN030-18),(NEONW064-1,NEONW104-1)),(IUP152-14,(((((((((IUP148-14,(IUP157-14,(NEONW060-1,(BETN188-18,NEONT418-1)))),IUP153-14),(NEONW058-1,(BETN033-18,BETN032-18))),(IUP150-14,IUP147-14)),NEONW061-1),((((((((NEONT410-1,NEONW063-1),NEONW050-1),NEONW062-1),IUP159-14),NEONW059-1),IUP155-14),IUP156-14),NEONW067-1)),((BETN035-18,IUP160-14),(IUP154-14,(NEONW066-1,(NEONW069-1,(NEONW070-1,IUP144-14)))))),NEONW056-1),(BETN189-18,(((BETN097-18,((NEONW102-1,IUP145-14),IUP151-14)),NEONU2069-),NEONW057-1))))),BETN036-18),(NEONW065-1,BETN034-18)),(IUP146-14,NEONW082-1))),(NEONU446-1,NEONW030-1))),((((ISUP199-14,ISUP195-14),(((((ISUP198-14,ISUP197-14),ISUP196-14),(ISUP200-14,ISUP202-14)),ISUP203-14),ISUP201-14)),((((BETN137-18,((BETN141-18,(ISUP079-14,(BETN143-18,(ISUP083-14,(ISUP088-14,BETN140-18))))),(ISUP087-14,BETN142-18))),BETN139-18),(ISUP086-14,ISUP089-14)),(ISUP108-14,((((BETN031-18,NEONU2071-),(BETN136-18,NEONU2067-)),((((BETN134-18,(((ISUP080-14,ISUP092-14),((NEONU2083-,(IUP158-14,NEONW076-1)),NEONW072-1)),((ISUP090-14,ISUP081-14),(ISUP078-14,ISUP077-14)))),(ISUP076-14,((ISUP082-14,ISUP091-14),ISUP085-14))),((((((NEONU2073-,(NEONW071-1,NEONU2070-)),(NEONU2079-,(NEONW092-1,NEONU2068-))),NEONW094-1),BETN135-18),NEONU2072-),(NEONW073-1,(NEONW074-1,(NEONW088-1,(NEONW075-1,(NEONW103-1,NEONW077-1))))))),BETN045-18)),(ISUP075-14,NEONW068-1))))),((BETN699-18,BETN707-18),((((BETN133-18,(ISUP031-14,(ISUP029-14,ISUP034-14))),((((NEONU271-1,BETN644-18),BETN187-18),(BETN144-18,((NEONU270-1,ISUP207-14),BETN186-18))),(BETN132-18,ISUP032-14))),((((((((IUP113-14,BETN145-18),((((((IUP212-14,(IUP173-14,IUP246-14)),IUP203-14),(IUP214-14,(IUP182-14,(IUP215-14,(NEONT387-1,(IUP274-14,(IUP196-14,(IUP227-14,(IUP167-14,((IUP178-14,(IUP172-14,NEONU2078-)),(IUP284-14,NEONW078-1))))))))))),(IUP177-14,((IUP171-14,NEONU2080-),IUP174-14))),NEONU2076-),(((NEONT395-1,IUP186-14),IUP205-14),(IUP181-14,(IUP170-14,IUP198-14))))),BETN043-18),NEONU1974-),BETN041-18),BETN096-18),IUP285-14),IUP229-14)),((((((IUP188-14,(IUP216-14,BETN040-18)),BETN095-18),BETN026-18),BETN039-18),(BETN093-18,BETN027-18)),BETN029-18))))),(((NEONU2115-,(NEONU2117-,NEONU2114-)),BETN664-18),(((BETN910-18,(((BETN823-18,(BETN889-18,(BETN895-18,BETN901-18))),BETN820-18),(BETN888-18,BETN887-18))),(BETN824-18,BETN818-18)),ISUP106-14))))),(ISUP455-14,((NEONT061-1,((NEONT089-1,(NEONT304-1,(NEONT305-1,(NEONT088-1,(NEONT053-1,NEONT051-1))))),((NEONT303-1,(NEONT057-1,NEONT054-1)),NEONT056-1))),((((NEONU274-1,NEONU273-1),NEONU276-1),NEONU275-1),NEONU277-1))))))))),((((NEONU2104-,(BETN894-18,BETN904-18)),BETN884-18),BETN893-18),(BETN896-18,BETN897-18))))),((NEONT080-1,NEONU408-1),(NEONU448-1,NEONU409-1)))))),BETN1095-1),(BETN1132-1,(BETN1128-1,(((BETN1043-1,(BETN1053-1,(((BETN1098-1,BETN1094-1),(BETN1090-1,BETN1131-1)),BETN1105-1))),((BETN1100-1,BETN1102-1),BETN1133-1)),((BETN1064-1,BETN1093-1),(BETN1045-1,(BETN1092-1,BETN1096-1))))))),((BETN1044-1,BETN1062-1),BETN1091-1),BETN1042-1);
((((BETN1098-1,BETN1094-1),(BETN1090-1,BETN1131-1)),(((BETN1044-1,BETN1062-1),BETN1091-1),(BETN1097-1,((BETN1078-1,ISUP252-14),((BETN1067-1,(((((ISUP246-14,((ISUP228-14,(((((ISUP230-14,(ISUP226-14,(ISUP255-14,(ISUP239-14,(NEONU201-1,(ISUP237-14,(ISUP251-14,(ISUP235-14,(ISUP229-14,(ISUP234-14,(ISUP257-14,(ISUP247-14,(ISUP231-14,(ISUP232-14,((ISUP241-14,(ISUP222-14,ISUP233-14)),ISUP220-14))))))))))))))),((((ISUP236-14,ISUP254-14),ISUP227-14),ISUP238-14),ISUP244-14)),(ISUP221-14,IUP512-14)),ISUP248-14),(ISUP240-14,(ISUP243-14,((ISUP216-14,(((ISUP253-14,IUP556-14),NEONT151-1),ISUP218-14)),ISUP224-14))))),((((ISUP242-14,ISUP219-14),ISUP249-14),NEONU197-1),(ISUP250-14,ISUP245-14)))),NEONU199-1),(NEONT074-1,ISUP215-14)),ISUP256-14),IUP560-14)),((((IUP584-14,NEONU200-1),NEONT155-1),((((((NEONU1994-,(IUP580-14,IUP583-14)),(NEONT390-1,(((NEONT361-1,NEONT398-1),NEONT382-1),NEONT368-1))),(IUP581-14,(NEONT313-1,BETN1088-1))),(((BETN894-18,(((NEONU2104-,BETN893-18),BETN884-18),BETN904-18)),(BETN897-18,BETN896-18)),(NEONU2103-,BETN658-18))),((((NEONT152-1,NEONU457-1),BETN1076-1),(NEONU438-1,(NEONU437-1,((NEONT134-1,(NEONU439-1,NEONT078-1)),((((NEONU441-1,(NEONT099-1,(NEONT104-1,(NEONU198-1,(NEONT070-1,NEONT100-1))))),((NEONU440-1,IUP602-14),NEONT122-1)),(IUP587-14,IUP590-14)),NEONT076-1))))),(((BETN167-18,BETN168-18),((BETN166-18,(BETN164-18,BETN165-18)),(NEONU2077-,BETN094-18))),(NEONU1992-,NEONU1993-)))),(((BETN123-18,BETN185-18),BETN124-18),(((((NEONU2001-,(BETN754-18,((BETN753-18,(NEONU2113-,NEONU2116-)),(BETN679-18,((BETN738-18,BETN741-18),BETN731-18))))),BETN883-18),((((NEONU446-1,NEONW030-1),((((((NEONU2088-,NEONU2090-),((((BETN748-18,(ISUP116-14,ISUP115-14)),ISUP113-14),(ISUP110-14,(ISUP117-14,ISUP114-14))),((((BETN690-18,BETN686-18),(BETN711-18,BETN701-18)),(((BETN740-18,NEONU2119-),(BETN732-18,NEONU2110-)),NEONU2118-)),((BETN669-18,NEONU2111-),(BETN734-18,BETN671-18))))),((BETN850-18,((IUP655-14,(((NEONT021-1,(NEONT034-1,(NEONT007-1,(IUP657-14,NEONT020-1)))),IUP656-14),NEONT022-1)),IUP659-14)),((ISUP366-14,(NEONU384-1,(NEONU385-1,NEONT118-1))),((NEONT296-1,NEONU449-1),(NEONU455-1,(NEONT133-1,(((NEONT141-1,(NEONU381-1,NEONU382-1)),NEONT121-1),(NEONU383-1,NEONT295-1)))))))),IUP299-14),((((IUP1047-14,(((((IUP1048-14,IUP1054-14),NEONU1408-),(NEONU1407-,IUP1056-14)),IUP801-14),(IUP1051-14,(IUP802-14,(NEONU1409-,IUP1052-14))))),((((IUP1055-14,IUP1049-14),IUP1046-14),IUP1053-14),((IUP800-14,(IUP798-14,IUP803-14)),IUP804-14))),((NEONU2089-,(NEONU2087-,NEONU2085-)),NEONU2086-)),(((BETN838-18,((BETN864-18,BETN863-18),BETN867-18)),BETN853-18),BETN856-18))),((BETN053-18,NEONT348-1),(NEONW055-1,((((IUP152-14,BETN036-18),((BETN034-18,IUP160-14),NEONW065-1)),((((((((IUP148-14,(IUP157-14,(NEONW060-1,(BETN188-18,NEONT418-1)))),IUP153-14),(NEONW058-1,(BETN033-18,BETN032-18))),(IUP150-14,IUP147-14)),NEONW061-1),((((((((NEONT410-1,NEONW063-1),NEONW050-1),NEONW062-1),IUP159-14),NEONW059-1),IUP155-14),IUP156-14),NEONW067-1)),((BETN028-18,(IUP154-14,(NEONW066-1,(NEONW069-1,(NEONW070-1,IUP144-14))))),(NEONW056-1,((BETN189-18,((((NEONW102-1,IUP145-14),IUP151-14),NEONU2069-),NEONW057-1)),((NEONW064-1,NEONW104-1),(BETN030-18,BETN097-18)))))),BETN035-18)),(IUP146-14,NEONW082-1)))))),(((((((NEONT298-1,NEONT302-1),NEONT023-1),NEONT300-1),((NEONT299-1,IUP545-14),(IUP468-14,((NEONT030-1,NEONT012-1),(NEONT035-1,(((NEONT033-1,IUP467-14),ISUP287-14),IUP472-14)))))),(((NEONU2100-,((((NEONT117-1,((((NEONU1988-,NEONU1986-),NEONU1973-),NEONU1976-),NEONT358-1)),(((NEONU2102-,((((NEONU1987-,(NEONU1977-,NEONU1981-)),(NEONU1985-,NEONU1983-)),((((NEONU1979-,NEONT116-1),(NEONT372-1,NEONT379-1)),BETN092-18),NEONT351-1)),NEONU2081-)),NEONT344-1),((NEONT297-1,NEONU2084-),NEONU1982-))),(NEONU1980-,NEONU1975-)),(NEONU2098-,NEONU2097-))),(NEONU1978-,NEONT365-1)),NEONU2101-)),((((((((IUP791-14,(((ISUP204-14,NEONT010-1),NEONT190-1),(IUP524-14,(NEONT031-1,(NEONT336-1,(NEONT191-1,NEONT029-1)))))),(((((IUP632-14,(IUP629-14,(NEONT113-1,IUP653-14))),IUP615-14),(IUP619-14,NEONT182-1)),BETN880-18),(ISUP367-14,((((((IUP633-14,((IUP617-14,IUP618-14),IUP621-14)),(IUP635-14,NEONT108-1)),(NEONT107-1,(((((NEONT186-1,NEONT185-1),IUP634-14),IUP645-14),(NEONU420-1,(IUP644-14,IUP631-14))),BETN730-18))),IUP630-14),IUP625-14),NEONT184-1)))),(((((BETN107-18,BETN171-18),BETN170-18),(BETN062-18,(BETN106-18,(BETN151-18,(IUP290-14,NEONU2091-))))),((NEONT187-1,(((((IUP497-14,IUP499-14),((NEONT083-1,NEONT130-1),NEONT188-1)),(IUP502-14,IUP498-14)),NEONT110-1),((IUP501-14,IUP503-14),((IUP496-14,NEONU324-1),IUP500-14)))),((BETN813-18,ISUP352-14),NEONU1341-))),((((((((IUP428-14,(IUP427-14,IUP546-14)),(NEONT013-1,NEONT009-1)),IUP426-14),IUP432-14),((NEONT025-1,(IUP433-14,NEONT032-1)),IUP431-14)),((((ISUP093-14,(NEONT077-1,((NEONT062-1,((NEONU429-1,(NEONU430-1,NEONU431-1)),NEONT101-1)),(BETN1104-1,BETN1115-1)))),(((NEONU318-1,NEONU263-1),((NEONU261-1,((((NEONU258-1,NEONU259-1),NEONU264-1),(NEONU284-1,(NEONU262-1,NEONU260-1))),ISUP209-14)),NEONU285-1)),(((IUP403-14,(IUP404-14,IUP395-14)),(BETN1085-1,(BETN1089-1,BETN1111-1))),((((((IUP413-14,(IUP408-14,NEONU433-1)),IUP416-14),((((IUP418-14,NEONU432-1),NEONT137-1),IUP417-14),((BETN1081-1,(NEONU436-1,IUP522-14)),(((BETN1065-1,(BETN1110-1,BETN1082-1)),NEONU435-1),BETN1122-1)))),(NEONU434-1,NEONT091-1)),((((BETN1087-1,(BETN1113-1,(BETN1077-1,BETN1112-1))),BETN1051-1),BETN1080-1),BETN1114-1)),BETN1052-1)))),(((IUP485-14,(IUP490-14,IUP665-14)),(NEONT065-1,((NEONU403-1,(NEONU404-1,(NEONU401-1,(NEONT120-1,(NEONU402-1,NEONT072-1))))),NEONU405-1))),(IUP488-14,IUP487-14))),(((IUP513-14,(IUP510-14,(((IUP434-14,NEONU454-1),(IUP511-14,NEONU453-1)),NEONU452-1))),(NEONU279-1,(NEONU267-1,NEONU268-1))),(IUP297-14,(NEONU248-1,NEONU247-1))))),(((ISUP213-14,(ISUP214-14,ISUP210-14)),(BETN657-18,(BETN611-18,(BETN606-18,BETN608-18)))),(((NEONT413-1,BETN859-18),(((NEONU282-1,(NEONU320-1,NEONU321-1)),NEONU257-1),(NEONU265-1,NEONU319-1))),(((NEONT321-1,(NEONU1989-,NEONU1990-)),NEONT008-1),NEONU1991-)))),((((NEONT150-1,(NEONT017-1,IUP532-14)),NEONU456-1),NEONU250-1),(((NEONT026-1,NEONU246-1),NEONU251-1),((NEONT019-1,(NEONT014-1,(NEONU249-1,NEONU252-1))),((((IUP534-14,NEONU245-1),(ISUP205-14,(IUP529-14,NEONT192-1))),IUP533-14),(IUP531-14,NEONU281-1)))))))),((((((BETN729-18,BETN724-18),BETN727-18),BETN728-18),(((NEONT119-1,NEONU399-1),IUP525-14),(NEONU400-1,((NEONT189-1,NEONU398-1),NEONU397-1)))),ISUP037-14),(((BETN794-18,((((NEONT179-1,((NEONT180-1,ISUP365-14),(IUP542-14,IUP543-14))),IUP544-14),BETN798-18),(((NEONU2112-,NEONU1343-),((NEONU1466-,NEONU1356-),NEONU1354-)),(((BETN799-18,(BETN791-18,BETN800-18)),((BETN797-18,(NEONU1355-,NEONU1468-)),((NEONU1353-,NEONU1360-),NEONU1359-))),NEONU1357-)))),(((NEONU1475-,(NEONU1474-,BETN817-18)),(IUP1089-14,((BETN811-18,(((NEONU1467-,(IUP1086-14,NEONU1358-)),NEONU1472-),(((IUP1043-14,IUP1085-14),BETN796-18),NEONU1471-))),(NEONU1342-,NEONU1469-)))),((NEONU1470-,NEONU1473-),IUP1087-14))),IUP1119-14))),((((IUP443-14,IUP455-14),(IUP437-14,IUP451-14)),IUP523-14),(NEONU421-1,NEONU422-1))),(((((((((NEONU1425-,NEONU1405-),NEONU1404-),(((NEONU1400-,(NEONU1401-,NEONU1423-)),NEONU1391-),NEONU1406-)),(NEONU1402-,NEONU1403-)),(NEONU1386-,(IUP1078-14,(((IUP796-14,(IUP1073-14,IUP797-14)),(NEONU1347-,((BETN771-18,((NEONU1344-,NEONU1350-),((NEONU1348-,NEONU1346-),((((((NEONU1385-,IUP1069-14),IUP1095-14),((NEONU1367-,(NEONU1421-,IUP795-14)),NEONU1383-)),IUP1072-14),IUP1079-14),(IUP1092-14,(IUP1090-14,IUP1096-14)))))),((NEONU1345-,(NEONU1349-,(NEONU1416-,NEONU1351-))),NEONU1384-)))),NEONU1352-)))),((NEONU1422-,NEONU1382-),((NEONU1424-,NEONU1392-),NEONU1399-))),((((((((IUP085-14,(IUP079-14,IUP100-14)),(((NEONW014-1,IUP348-14),((IUP080-14,IUP115-14),(((IUP101-14,IUP118-14),IUP071-14),((IUP117-14,((IUP129-14,IUP345-14),((IUP306-14,NEONW017-1),IUP110-14))),IUP116-14)))),((((NEONW095-1,NEONW100-1),(((NEONW019-1,IUP082-14),(((IUP139-14,IUP124-14),(((((IUP309-14,(IUP141-14,((IUP368-14,IUP331-14),((IUP132-14,((NEONW090-1,NEONW085-1),IUP125-14)),((((IUP078-14,IUP096-14),((IUP302-14,(IUP128-14,IUP373-14)),(NEONW105-1,NEONW096-1))),(IUP120-14,IUP131-14)),(((IUP179-14,((IUP315-14,(((IUP084-14,(((((((IUP353-14,(IUP356-14,(NEONT359-1,IUP349-14))),(NEONW036-1,((IUP346-14,(IUP109-14,(IUP352-14,(IUP123-14,(IUP301-14,(IUP378-14,(IUP365-14,(IUP375-14,(IUP312-14,NEONW089-1))))))))),(IUP339-14,IUP119-14)))),(IUP133-14,(IUP342-14,IUP320-14))),IUP102-14),BETN046-18),(IUP075-14,(IUP099-14,IUP107-14))),((IUP326-14,(IUP135-14,(IUP127-14,(IUP310-14,IUP316-14)))),(NEONW035-1,NEONW086-1)))),BETN060-18),BETN063-18)),IUP376-14)),(((IUP328-14,IUP333-14),(((IUP074-14,((IUP303-14,NEONW099-1),IUP143-14)),((IUP323-14,(IUP069-14,IUP371-14)),((((IUP121-14,(NEONW084-1,((IUP360-14,BETN059-18),IUP370-14))),IUP350-14),IUP377-14),(NEONW015-1,IUP104-14)))),(IUP081-14,IUP077-14))),IUP336-14)),IUP138-14)))))),((NEONW011-1,((IUP321-14,IUP103-14),IUP090-14)),IUP140-14)),IUP094-14),(IUP089-14,(((IUP070-14,(IUP092-14,IUP374-14)),(IUP341-14,((IUP357-14,((IUP307-14,IUP324-14),(IUP136-14,IUP304-14))),IUP134-14))),IUP106-14))),IUP311-14)),IUP122-14)),IUP355-14)),IUP340-14),((IUP369-14,NEONW013-1),NEONW101-1)))),(((((((IUP108-14,(IUP083-14,(IUP097-14,IUP362-14))),IUP358-14),IUP379-14),(IUP126-14,IUP313-14)),IUP088-14),IUP098-14),IUP111-14)),IUP091-14),(IUP367-14,IUP093-14)),(((IUP327-14,IUP343-14),((NEONW020-1,(((IUP137-14,NEONW012-1),((((IUP334-14,IUP332-14),(IUP308-14,IUP351-14)),((((((IUP105-14,NEONW091-1),IUP292-14),((IUP319-14,IUP363-14),IUP318-14)),(IUP087-14,IUP372-14)),IUP076-14),NEONW087-1)),(IUP073-14,(((IUP335-14,IUP330-14),IUP180-14),(IUP095-14,(IUP072-14,IUP364-14)))))),IUP114-14)),(IUP305-14,IUP086-14))),IUP344-14)),(((((NEONW098-1,NEONW097-1),(IUP337-14,((IUP359-14,IUP314-14),(IUP338-14,((NEONW016-1,IUP317-14),IUP366-14))))),((((IUP354-14,IUP329-14),IUP347-14),IUP361-14),IUP112-14)),(NEONW018-1,IUP380-14)),IUP130-14)),IUP322-14)),(((NEONU450-1,((((((((BETN842-18,BETN855-18),((BETN848-18,BETN841-18),BETN849-18)),(((((ISUP133-14,ISUP124-14),ISUP122-14),ISUP126-14),(ISUP127-14,ISUP134-14)),(ISUP123-14,ISUP129-14))),(((BETN745-18,BETN758-18),BETN746-18),(BETN757-18,((NEONU1339-,NEONU1340-),BETN743-18)))),(((ISUP131-14,ISUP128-14),ISUP130-14),ISUP125-14)),ISUP121-14),(BETN716-18,(((BETN945-18,(BETN810-18,(((BETN941-18,((BETN677-18,((BETN682-18,(((BETN683-18,BETN676-18),BETN680-18),BETN681-18)),ISUP028-14)),BETN815-18)),BETN839-18),BETN717-18))),(((BETN862-18,(BETN940-18,(BETN720-18,(BETN933-18,BETN710-18)))),((BETN943-18,BETN704-18),ISUP188-14)),BETN872-18)),BETN709-18))),((((BETN764-18,BETN765-18),(BETN787-18,BETN739-18)),BETN747-18),(((NEONU1412-,NEONU2096-),BETN763-18),((BETN751-18,(((BETN767-18,BETN803-18),BETN766-18),BETN804-18)),((((BETN160-18,BETN082-18),((IUP283-14,IUP282-14),(BETN083-18,IUP281-14))),(IUP190-14,BETN081-18)),BETN159-18)))))),((((((((((BETN703-18,BETN851-18),(BETN944-18,BETN869-18)),BETN874-18),BETN875-18),(BETN718-18,BETN857-18)),BETN870-18),BETN860-18),((((IUP1028-14,IUP1027-14),NEONU1459-),NEONU1465-),(NEONU1458-,(IUP1026-14,(IUP789-14,(((IUP1029-14,IUP1035-14),IUP1036-14),((IUP787-14,(((IUP1037-14,IUP1039-14),((IUP1038-14,NEONU1463-),(NEONU1461-,(((NEONU1457-,NEONU1456-),NEONU1460-),NEONU1462-)))),(NEONU1464-,(IUP790-14,IUP788-14)))),IUP1030-14))))))),((((((BETN934-18,BETN737-18),(BETN871-18,BETN898-18)),BETN708-18),BETN829-18),(BETN825-18,((BETN831-18,BETN832-18),BETN908-18))),BETN826-18)),(IUP1097-14,BETN782-18))),((ISUP097-14,(BETN801-18,(BETN756-18,(BETN750-18,(BETN812-18,NEONU1397-))))),((((NEONU2109-,((((NEONU2108-,NEONT140-1),NEONU443-1),(IUP574-14,NEONU444-1)),NEONU2107-)),IUP573-14),((ISUP286-14,NEONU442-1),IUP578-14)),(ISUP099-14,ISUP098-14))))),(((((BETN784-18,((((BETN774-18,BETN802-18),BETN776-18),IUP792-14),BETN755-18)),(NEONU1364-,BETN749-18)),IUP793-14),IUP794-14),((((NEONU419-1,NEONT095-1),((((ISUP004-14,IUP547-14),IUP548-14),((IUP549-14,IUP550-14),NEONU1398-)),(((((((BETN1066-1,((((BETN1117-1,BETN1071-1),BETN1050-1),(((BETN1079-1,BETN1120-1),(BETN1129-1,((((BETN1057-1,BETN1070-1),(BETN1127-1,BETN1059-1)),BETN1109-1),BETN1075-1))),BETN1072-1)),(BETN1118-1,(BETN1125-1,((BETN1041-1,BETN1130-1),BETN1108-1))))),BETN1134-1),BETN1074-1),ISUP017-14),((((((ISUP277-14,(NEONT149-1,ISUP268-14)),NEONU417-1),NEONT123-1),ISUP259-14),(ISUP270-14,(((((NEONT143-1,(((ISUP264-14,(ISUP266-14,((ISUP275-14,ISUP271-14),ISUP272-14))),ISUP276-14),(ISUP260-14,(ISUP278-14,((NEONT144-1,(ISUP223-14,ISUP279-14)),((ISUP265-14,NEONT142-1),ISUP263-14)))))),ISUP258-14),(((ISUP281-14,NEONT154-1),ISUP269-14),NEONT148-1)),(NEONU418-1,ISUP273-14)),((ISUP282-14,ISUP261-14),ISUP280-14)))),(((NEONT145-1,(NEONT147-1,(((NEONU415-1,NEONU416-1),(NEONT090-1,(NEONT146-1,NEONT200-1))),NEONT131-1))),(((((NEONT198-1,NEONU192-1),NEONT197-1),(NEONT042-1,NEONT043-1)),(NEONT044-1,NEONT038-1)),(((BETN051-18,(((NEONT370-1,IUP325-14),BETN118-18),(BETN113-18,NEONU2074-))),IUP294-14),(NEONT199-1,((IUP293-14,NEONT363-1),IUP142-14))))),(IUP295-14,(((NEONT377-1,(((NEONT392-1,(BETN052-18,BETN122-18)),IUP286-14),IUP288-14)),(BETN076-18,(NEONT384-1,ISUP283-14))),(((NEONT059-1,(NEONT127-1,(NEONT196-1,(NEONU193-1,((BETN653-18,ISUP044-14),(BETN619-18,BETN572-18)))))),((NEONT041-1,NEONT124-1),(NEONT058-1,NEONT082-1))),((BETN587-18,BETN626-18),BETN596-18))))))),(((((BETN010-18,BETN125-18),BETN085-18),((((NEONT421-1,NEONT354-1),NEONT347-1),NEONT339-1),BETN084-18)),((BETN157-18,BETN158-18),(BETN181-18,(IUP296-14,IUP291-14)))),(NEONU451-1,((((((NEONT027-1,NEONT094-1),NEONT092-1),(((NEONT312-1,NEONU1984-),NEONT093-1),(NEONU255-1,NEONU254-1))),(NEONU256-1,NEONU253-1)),((((((BETN648-18,BETN649-18),BETN651-18),BETN659-18),BETN650-18),BETN656-18),(((NEONT125-1,((NEONT055-1,NEONT046-1),NEONT048-1)),NEONT085-1),((((IUP457-14,NEONT310-1),((IUP459-14,IUP456-14),((NEONU406-1,(((NEONT004-1,(NEONT011-1,IUP464-14)),((((NEONT005-1,NEONT018-1),NEONT028-1),NEONU407-1),NEONT138-1)),IUP462-14)),(NEONT311-1,IUP463-14)))),NEONT139-1),(ISUP437-14,((ISUP442-14,(((((ISUP441-14,ISUP440-14),ISUP435-14),(ISUP438-14,ISUP436-14)),ISUP434-14),((ISUP432-14,ISUP431-14),ISUP430-14))),ISUP439-14)))))),(ISUP016-14,((ISUP013-14,(((NEONT367-1,NEONU196-1),((NEONU195-1,(NEONT397-1,NEONU194-1)),(NEONT389-1,(NEONT374-1,NEONT381-1)))),(((ISUP022-14,ISUP024-14),ISUP012-14),BETN169-18))),((ISUP001-14,(ISUP002-14,(ISUP008-14,(ISUP007-14,(ISUP015-14,(ISUP003-14,(ISUP010-14,(ISUP014-14,(ISUP011-14,(ISUP023-14,(ISUP018-14,(((ISUP021-14,ISUP006-14),ISUP019-14),(ISUP009-14,ISUP020-14))))))))))))),ISUP005-14))))))),(ISUP475-14,ISUP443-14)))),((ISUP142-14,(((((NEONT424-1,(BETN075-18,(NEONT357-1,((BETN706-18,(((BETN744-18,NEONT378-1),(NEONT364-1,NEONT393-1)),NEONT371-1)),((((NEONT416-1,(BETN926-18,NEONT350-1)),(IUP1082-14,NEONT385-1)),BETN179-18),(NEONT342-1,(BETN685-18,BETN661-18))))))),((((((BETN721-18,BETN688-18),BETN877-18),BETN891-18),(BETN911-18,BETN876-18)),(BETN892-18,BETN700-18)),BETN902-18)),(NEONU269-1,(((BETN905-18,BETN916-18),((BETN878-18,BETN687-18),BETN912-18)),(BETN899-18,BETN925-18)))),(((BETN1068-1,BETN1063-1),NEONU213-1),(BETN879-18,(BETN819-18,BETN833-18)))),(((((((NEONU210-1,(NEONU207-1,(NEONU209-1,NEONU208-1))),(((NEONU1998-,NEONU2000-),NEONU1997-),(NEONU2002-,NEONU1999-))),((NEONU205-1,NEONU206-1),NEONU212-1)),NEONU211-1),((((((BETN569-18,((BETN574-18,BETN577-18),(((BETN632-18,(BETN580-18,BETN635-18)),BETN640-18),(BETN631-18,BETN639-18)))),ISUP030-14),((ISUP472-14,(ISUP474-14,ISUP473-14)),ISUP471-14)),BETN571-18),((ISUP468-14,ISUP469-14),(BETN641-18,ISUP470-14))),ISUP452-14)),((ISUP025-14,(NEONW031-1,(((((NEONW023-1,(NEONT409-1,NEONW026-1)),((NEONW022-1,((NEONT401-1,NEONW106-1),NEONW033-1)),NEONW032-1)),(NEONW028-1,(NEONT425-1,(NEONW027-1,NEONT343-1)))),(NEONW021-1,NEONW024-1)),NEONW029-1))),((BETN913-18,(BETN903-18,BETN942-18)),NEONW034-1))),(BETN634-18,((NEONT337-1,(((NEONT417-1,NEONT412-1),NEONT345-1),(NEONT419-1,NEONT352-1))),((BETN109-18,((NEONT380-1,(IUP824-14,BETN110-18)),((BETN065-18,(((NEONT346-1,IUP298-14),BETN064-18),IUP289-14)),(((BETN057-18,(NEONT338-1,IUP287-14)),((NEONT373-1,(NEONT353-1,NEONT388-1)),NEONT360-1)),BETN061-18)))),BETN111-18)))))),((((BETN882-18,((NEONU1372-,((NEONU1418-,(NEONU1366-,NEONU1369-)),((((NEONU1419-,(((NEONU1476-,NEONU1371-),NEONU1375-),BETN785-18)),NEONU1370-),(NEONU1373-,NEONU1374-)),NEONU1368-))),NEONU1376-)),(ISUP095-14,(ISUP094-14,ISUP096-14))),((NEONU1420-,NEONU1378-),(((NEONU1381-,NEONU1380-),NEONU1377-),NEONU1379-))),(NEONT111-1,(NEONT194-1,(NEONT195-1,NEONT193-1)))))),(((BETN723-18,BETN847-18),(((BETN702-18,ISUP143-14),(BETN698-18,BETN692-18)),BETN705-18)),((BETN629-18,(((NEONU1995-,NEONU1996-),NEONT400-1),((((ISUP177-14,((((ISUP186-14,(ISUP179-14,ISUP183-14)),ISUP184-14),(ISUP180-14,(ISUP181-14,ISUP185-14))),(ISUP159-14,ISUP176-14))),(ISUP168-14,(BETN714-18,BETN719-18))),BETN725-18),((((((ISUP150-14,((ISUP164-14,((ISUP162-14,(((ISUP145-14,(ISUP153-14,(ISUP165-14,(ISUP175-14,(ISUP172-14,ISUP173-14))))),ISUP149-14),(ISUP167-14,ISUP160-14))),ISUP157-14)),ISUP166-14)),ISUP154-14),(ISUP156-14,ISUP158-14)),ISUP161-14),ISUP170-14),(ISUP182-14,BETN726-18))))),(((((BETN001-18,((BETN003-18,BETN066-18),IUP300-14)),BETN002-18),BETN004-18),((BETN939-18,BETN937-18),NEONU1365-)),((((NEONT174-1,IUP799-14),(NEONU1387-,NEONU1396-)),(((((((NEONU323-1,NEONU391-1),NEONU392-1),NEONU322-1),ISUP355-14),ISUP354-14),NEONU386-1),((NEONU389-1,(ISUP353-14,NEONU388-1)),NEONU390-1))),(((((NEONU191-1,NEONT126-1),((ISUP042-14,((ISUP040-14,(ISUP036-14,((ISUP035-14,((ISUP045-14,ISUP043-14),ISUP039-14)),ISUP033-14))),(((BETN655-18,BETN642-18),BETN652-18),BETN645-18))),(BETN173-18,((NEONT049-1,(((((BETN177-18,BETN176-18),NEONU272-1),((NEONU278-1,NEONU280-1),NEONU283-1)),NEONT050-1),BETN172-18)),BETN174-18)))),(((IUP1058-14,(((BETN828-18,(BETN836-18,IUP781-14)),(IUP1060-14,IUP1057-14)),IUP1061-14)),((NEONU1363-,NEONU1362-),((BETN789-18,BETN777-18),(BETN792-18,BETN793-18)))),(((((NEONU2122-,(BETN742-18,(NEONU2121-,NEONU2124-))),BETN733-18),(BETN781-18,NEONU2120-)),NEONU2123-),((((BETN921-18,(BETN922-18,BETN918-18)),BETN920-18),(ISUP362-14,ISUP364-14)),((NEONU445-1,(((NEONU215-1,NEONU216-1),NEONU214-1),(NEONU223-1,(NEONU219-1,((NEONU220-1,(NEONU224-1,NEONU222-1)),((NEONU218-1,NEONU221-1),NEONU217-1)))))),(NEONU1413-,((((IUP607-14,IUP606-14),(NEONT103-1,IUP613-14)),(NEONT115-1,(NEONU394-1,(NEONU395-1,(((IUP605-14,((ISUP363-14,NEONT105-1),NEONU396-1)),NEONT098-1),(IUP611-14,BETN779-18)))))),(((NEONU393-1,BETN773-18),NEONT112-1),NEONT097-1)))))))),((NEONU1415-,NEONU1414-),((((BETN695-18,((BETN693-18,BETN712-18),NEONU2099-)),ISUP105-14),(((((ISUP152-14,(BETN722-18,BETN938-18)),BETN678-18),(ISUP148-14,(ISUP193-14,(((BETN900-18,((ISUP194-14,ISUP191-14),ISUP192-14)),ISUP189-14),ISUP147-14)))),ISUP178-14),ISUP155-14)),ISUP284-14))),((((BETN890-18,(((((NEONU1428-,NEONU1427-),IUP1112-14),IUP1111-14),BETN735-18),((BETN906-18,(NEONU2094-,(((BETN915-18,BETN924-18),BETN852-18),(NEONU2092-,(((BETN822-18,NEONU2095-),(BETN907-18,NEONU2093-)),BETN909-18))))),NEONT322-1))),(((IUP663-14,IUP662-14),((NEONT079-1,IUP661-14),IUP664-14)),(((NEONU2130-,BETN936-18),((NEONU1395-,NEONU1388-),(IUP783-14,(IUP785-14,(NEONU1389-,(IUP1100-14,(((((((IUP1071-14,NEONU1390-),((IUP786-14,NEONU1426-),IUP1101-14)),(IUP1098-14,IUP1077-14)),IUP1066-14),IUP784-14),IUP1102-14),IUP1080-14))))))),((NEONU1393-,(NEONU1394-,((BETN886-18,((ISUP027-14,ISUP026-14),((NEONU2129-,(ISUP139-14,ISUP137-14)),(BETN696-18,((BETN845-18,BETN830-18),((ISUP140-14,(ISUP141-14,(NEONU2126-,(NEONU2125-,(BETN844-18,(NEONU2128-,(NEONU2131-,NEONU2127-))))))),(ISUP136-14,(BETN935-18,ISUP135-14)))))))),BETN885-18))),(ISUP038-14,(NEONT172-1,NEONT003-1)))))),((KJ592531.1,(KM531702.1,(HQ582180.1,(KM533240.1,GU013631.1)))),(BETN672-18,((((((NEONU1435-,(NEONU1434-,NEONU1436-)),(((((NEONU1331-,(NEONU1336-,NEONU1338-)),NEONU1335-),NEONU1337-),NEONU1333-),(NEONU1332-,NEONU1334-))),(((((NEONU1433-,NEONU1431-),IUP809-14),((IUP1121-14,(NEONU1432-,(NEONU1429-,IUP1083-14))),NEONU1430-)),(IUP810-14,IUP808-14)),(IUP782-14,IUP805-14))),((((IUP811-14,NEONU1410-),(IUP815-14,IUP816-14)),NEONU1411-),((((NEONU1440-,(IUP1109-14,IUP821-14)),((((NEONU1437-,IUP1106-14),(NEONU1444-,NEONU1445-)),IUP1107-14),((IUP813-14,IUP823-14),NEONU1439-))),((((IUP812-14,((NEONU1442-,NEONU1446-),(IUP817-14,IUP819-14))),NEONU1441-),(IUP822-14,(IUP820-14,IUP818-14))),(IUP814-14,IUP1110-14))),((NEONU1443-,NEONU1438-),((((IUP777-14,IUP1140-14),IUP1133-14),IUP1146-14),((((IUP778-14,((IUP1141-14,NEONU1455-),NEONU1448-)),((NEONU1447-,NEONU1454-),NEONU1417-)),((((((((((IUP1143-14,IUP1134-14),IUP1148-14),IUP1130-14),(IUP1142-14,NEONU1449-)),NEONU1453-),IUP1131-14),IUP776-14),((((((IUP780-14,IUP1145-14),IUP779-14),(IUP1135-14,(IUP1081-14,NEONU1452-))),IUP1138-14),IUP1136-14),IUP1149-14)),IUP1147-14),(IUP1132-14,IUP1137-14))),(NEONU1450-,(NEONU1451-,IUP1144-14)))))))),((ISUP310-14,((ISUP300-14,((ISUP299-14,((((ISUP334-14,ISUP347-14),ISUP344-14),ISUP289-14),(((ISUP323-14,ISUP290-14),((ISUP062-14,((((ISUP063-14,(ISUP058-14,((ISUP064-14,ISUP066-14),((ISUP072-14,ISUP067-14),((ISUP060-14,ISUP313-14),ISUP057-14))))),ISUP065-14),ISUP073-14),(((((ISUP340-14,(((ISUP302-14,(ISUP329-14,(ISUP326-14,(ISUP338-14,(ISUP345-14,ISUP341-14))))),(ISUP322-14,ISUP318-14)),(ISUP312-14,ISUP298-14))),ISUP295-14),ISUP068-14),ISUP059-14),(((ISUP061-14,((((ISUP348-14,((((ISUP308-14,ISUP327-14),(ISUP301-14,((((((ISUP311-14,((ISUP319-14,((ISUP337-14,(ISUP330-14,(ISUP332-14,(ISUP320-14,ISUP335-14)))),ISUP339-14)),ISUP324-14)),ISUP317-14),ISUP303-14),(ISUP325-14,ISUP314-14)),ISUP297-14),ISUP333-14))),(ISUP288-14,(ISUP306-14,ISUP293-14))),ISUP296-14)),ISUP316-14),ISUP305-14),(ISUP309-14,ISUP291-14))),ISUP328-14),ISUP331-14)))),ISUP294-14)),ISUP292-14))),ISUP343-14)),(ISUP336-14,((ISUP321-14,ISUP346-14),ISUP315-14)))),ISUP307-14)),(((ISUP102-14,ISUP100-14),((BETN759-18,(BETN788-18,BETN775-18)),((((BETN808-18,BETN809-18),BETN760-18),(BETN814-18,BETN761-18)),(BETN816-18,BETN807-18)))),((IUP1122-14,(IUP1124-14,(IUP1118-14,(IUP806-14,IUP807-14)))),(((NEONT069-1,(NEONT325-1,(IUP484-14,NEONU414-1))),((IUP758-14,((IUP476-14,IUP751-14),(((((((NEONT178-1,((NEONT175-1,(NEONT066-1,NEONU412-1)),((IUP752-14,NEONT324-1),(IUP754-14,((NEONT177-1,IUP759-14),((ISUP071-14,IUP480-14),IUP478-14)))))),(((NEONT067-1,NEONT016-1),ISUP351-14),NEONT071-1)),IUP479-14),NEONU410-1),NEONT327-1),((NEONT326-1,((NEONT323-1,NEONT114-1),NEONT176-1)),NEONU411-1)),((NEONU413-1,IUP753-14),NEONT068-1)))),(IUP475-14,NEONT015-1))),((ISUP304-14,ISUP350-14),ISUP349-14)))))))),(ISUP455-14,((((((((BETN005-18,IUP017-14),(IUP008-14,((IUP022-14,IUP019-14),BETN049-18))),((((IUP013-14,(((IUP006-14,BETN101-18),IUP015-14),((IUP011-14,IUP010-14),((((IUP007-14,IUP020-14),IUP016-14),NEONT399-1),((NEONT407-1,(IUP025-14,IUP012-14)),(NEONT391-1,NEONT383-1)))))),(((BETN006-18,BETN099-18),IUP021-14),IUP009-14)),((BETN009-18,(BETN100-18,BETN007-18)),BETN149-18)),(IUP018-14,BETN008-18))),(IUP024-14,BETN098-18)),(IUP028-14,(IUP048-14,(((((IUP060-14,BETN150-18),(IUP063-14,IUP057-14)),(((IUP033-14,BETN013-18),(IUP005-14,(IUP037-14,IUP049-14))),((IUP038-14,IUP058-14),((((IUP014-14,(BETN017-18,(IUP051-14,((NEONU2082-,BETN102-18),IUP023-14)))),((((BETN103-18,BETN015-18),(NEONT369-1,(IUP052-14,IUP046-14))),((((IUP056-14,(((IUP059-14,IUP068-14),IUP041-14),(IUP042-14,IUP035-14))),(IUP047-14,(IUP044-14,IUP043-14))),IUP036-14),IUP054-14)),(((IUP030-14,(IUP065-14,IUP061-14)),((IUP031-14,IUP053-14),IUP066-14)),IUP045-14))),IUP040-14),(IUP027-14,IUP039-14))))),IUP032-14),(((IUP064-14,IUP067-14),(((IUP034-14,((IUP055-14,NEONT376-1),IUP062-14)),IUP050-14),IUP029-14)),IUP026-14))))),(BETN190-18,BETN663-18)),(IUP465-14,(BETN1086-1,ISUP101-14))),((((NEONT173-1,NEONU204-1),(BETN654-18,(NEONU203-1,NEONU202-1))),((((IUP829-14,BETN161-18),ISUP104-14),((((IUP830-14,(BETN086-18,NEONU2075-)),BETN089-18),BETN163-18),BETN087-18)),NEONT408-1)),(ISUP103-14,(((((BETN581-18,BETN595-18),(((ISUP420-14,(ISUP421-14,ISUP419-14)),ISUP422-14),(ISUP423-14,ISUP418-14))),((BETN583-18,BETN594-18),(BETN770-18,(BETN665-18,BETN769-18)))),((((ISUP374-14,(ISUP400-14,(ISUP387-14,ISUP380-14))),((((((((ISUP393-14,(ISUP382-14,(ISUP370-14,ISUP388-14))),ISUP375-14),ISUP399-14),((((ISUP417-14,ISUP403-14),ISUP416-14),ISUP406-14),((ISUP368-14,(ISUP383-14,((((ISUP407-14,((((ISUP372-14,ISUP381-14),ISUP377-14),(ISUP385-14,((((((ISUP386-14,ISUP396-14),(ISUP413-14,ISUP394-14)),((ISUP397-14,ISUP401-14),ISUP412-14)),ISUP404-14),ISUP409-14),ISUP378-14))),((ISUP376-14,ISUP390-14),(ISUP392-14,ISUP398-14)))),ISUP369-14),(BETN567-18,(ISUP373-14,ISUP405-14))),ISUP395-14))),ISUP384-14))),ISUP391-14),ISUP389-14),ISUP371-14),((ISUP415-14,ISUP411-14),(ISUP410-14,ISUP408-14)))),((ISUP379-14,ISUP414-14),(BETN582-18,BETN605-18))),(NEONT037-1,(NEONT332-1,((NEONU232-1,(NEONT039-1,NEONT040-1)),(((NEONT330-1,NEONT084-1),NEONT331-1),((((((BETN1054-1,BETN1055-1),BETN1048-1),((BETN1047-1,((BETN1061-1,BETN1056-1),BETN1060-1)),BETN1073-1)),((((((NEONU225-1,NEONU234-1),NEONU230-1),NEONU229-1),NEONU231-1),((NEONU228-1,NEONU233-1),NEONU226-1)),NEONU227-1)),NEONT087-1),NEONT329-1))))))),(((ISUP074-14,(((IUP166-14,IUP164-14),((IUP165-14,(BETN154-18,((BETN068-18,IUP162-14),BETN069-18))),IUP163-14)),(BETN153-18,BETN067-18))),((((BETN071-18,IUP004-14),(((BETN156-18,BETN072-18),BETN070-18),(BETN155-18,IUP003-14))),IUP001-14),(IUP002-14,BETN074-18))),(((NEONW001-1,((((NEONW010-1,NEONW079-1),NEONW083-1),(NEONW005-1,(NEONW007-1,(NEONW009-1,NEONW002-1)))),(NEONW003-1,(NEONW006-1,(NEONW008-1,(NEONW080-1,NEONW004-1)))))),NEONT386-1),(NEONT394-1,NEONT402-1)))))))))))))))))),(((((IUP424-14,(NEONT001-1,NEONU426-1)),NEONU424-1),(NEONU425-1,(NEONT355-1,NEONU427-1))),NEONU428-1),(((NEONU447-1,IUP541-14),(IUP555-14,IUP553-14)),BETN762-18))),((BETN697-18,(NEONU2105-,NEONU2106-)),(NEONT024-1,(NEONT181-1,NEONT006-1))))),((((ISUP199-14,ISUP195-14),(((ISUP201-14,((ISUP198-14,ISUP197-14),ISUP196-14)),(ISUP200-14,ISUP202-14)),ISUP203-14)),((BETN139-18,((ISUP086-14,ISUP089-14),(BETN137-18,((BETN141-18,(ISUP079-14,(BETN143-18,(ISUP083-14,(ISUP088-14,BETN140-18))))),(ISUP087-14,BETN142-18))))),(ISUP108-14,(ISUP082-14,((BETN134-18,((ISUP076-14,((NEONU2083-,(IUP158-14,NEONW076-1)),NEONW072-1)),((ISUP090-14,ISUP081-14),((ISUP078-14,ISUP077-14),(ISUP080-14,ISUP092-14))))),(((ISUP091-14,ISUP085-14),((((((BETN045-18,((NEONU2073-,(NEONW071-1,NEONU2070-)),(NEONU2079-,(NEONW092-1,NEONU2068-)))),NEONW094-1),BETN135-18),NEONU2072-),(NEONW073-1,(NEONW074-1,(NEONW088-1,(NEONW075-1,(NEONW103-1,NEONW077-1)))))),NEONW068-1)),(((BETN136-18,(NEONU2067-,ISUP075-14)),NEONU2071-),BETN031-18))))))),((BETN699-18,BETN707-18),((((((BETN133-18,(ISUP029-14,ISUP034-14)),ISUP031-14),(ISUP032-14,(BETN144-18,((BETN187-18,(NEONU271-1,BETN644-18)),((NEONU270-1,ISUP207-14),BETN186-18))))),BETN132-18),((BETN041-18,((IUP229-14,(((((NEONT395-1,IUP186-14),IUP174-14),((NEONU2080-,NEONU1974-),(IUP181-14,IUP205-14))),((((IUP113-14,(((NEONU2076-,IUP198-14),(((IUP212-14,(IUP173-14,IUP246-14)),IUP203-14),(IUP214-14,(IUP182-14,(IUP215-14,(NEONT387-1,(IUP274-14,(IUP196-14,(IUP227-14,(IUP167-14,((IUP178-14,(IUP172-14,NEONU2078-)),(IUP284-14,NEONW078-1)))))))))))),IUP177-14)),IUP171-14),BETN145-18),IUP170-14)),BETN043-18)),BETN096-18)),IUP285-14)),(BETN093-18,((BETN039-18,(((IUP188-14,(IUP216-14,BETN040-18)),BETN095-18),BETN026-18)),(BETN029-18,BETN027-18)))))))),(((NEONU2114-,(NEONU2115-,NEONU2117-)),BETN664-18),(((BETN910-18,(BETN823-18,((BETN889-18,(BETN895-18,BETN901-18)),(BETN820-18,(BETN888-18,BETN887-18))))),(BETN824-18,BETN818-18)),ISUP106-14)))),((((BETN603-18,(((ISUP425-14,ISUP459-14),((ISUP453-14,(BETN613-18,BETN618-18)),((ISUP462-14,ISUP461-14),ISUP448-14))),ISUP433-14)),((ISUP449-14,((BETN601-18,((((BETN615-18,BETN616-18),BETN614-18),BETN604-18),BETN599-18)),(BETN598-18,BETN591-18))),((ISUP457-14,(ISUP426-14,(ISUP460-14,(((ISUP450-14,(ISUP445-14,(ISUP444-14,(ISUP428-14,(ISUP429-14,(ISUP451-14,ISUP447-14)))))),ISUP427-14),(ISUP454-14,ISUP424-14))))),ISUP446-14))),ISUP458-14),((((BETN566-18,(((ISUP052-14,ISUP051-14),((BETN585-18,BETN584-18),BETN624-18)),(((BETN593-18,BETN617-18),(((((BETN625-18,BETN660-18),(BETN638-18,BETN592-18)),(BETN620-18,BETN588-18)),(BETN630-18,BETN602-18)),BETN600-18)),ISUP053-14))),(((NEONT052-1,NEONT036-1),NEONT047-1),(((((NEONT086-1,NEONT306-1),(NEONT129-1,(NEONT307-1,NEONT308-1))),NEONT045-1),NEONT309-1),NEONT128-1))),ISUP456-14),(((BETN621-18,(ISUP467-14,ISUP464-14)),(ISUP463-14,ISUP465-14)),((BETN612-18,(((((((BETN568-18,(BETN597-18,BETN647-18)),BETN646-18),BETN579-18),BETN636-18),BETN623-18),(((ISUP050-14,ISUP466-14),ISUP046-14),ISUP049-14)),BETN609-18)),(ISUP054-14,(((((ISUP048-14,ISUP055-14),ISUP047-14),((BETN570-18,BETN610-18),BETN575-18)),((((BETN627-18,BETN578-18),BETN622-18),(BETN576-18,ISUP056-14)),(BETN573-18,BETN607-18))),BETN589-18))))))),((((((NEONT304-1,(NEONT305-1,(NEONT088-1,(NEONT053-1,NEONT051-1)))),NEONT061-1),(NEONT089-1,((NEONT303-1,(NEONT057-1,NEONT054-1)),NEONT056-1))),((NEONU274-1,NEONU273-1),(NEONU276-1,(NEONU275-1,NEONU277-1)))),(((NEONU243-1,NEONU238-1),NEONU235-1),(((NEONU241-1,((NEONU242-1,(NEONU237-1,NEONU240-1)),NEONU239-1)),NEONU236-1),NEONU244-1))),((((IUP248-14,(NEONW049-1,(((BETN025-18,(IUP263-14,(IUP275-14,(IUP194-14,(IUP192-14,IUP200-14))))),(((IUP250-14,IUP204-14),((BETN021-18,(IUP251-14,(IUP253-14,(IUP228-14,NEONW093-1)))),NEONW038-1)),(((NEONW042-1,NEONW045-1),(((NEONW053-1,IUP266-14),((IUP252-14,BETN020-18),IUP237-14)),((IUP222-14,IUP267-14),(IUP184-14,NEONW043-1)))),((NEONW054-1,IUP280-14),(IUP242-14,(IUP226-14,((((IUP260-14,(IUP213-14,IUP217-14)),((IUP211-14,IUP230-14),IUP277-14)),NEONW041-1),(((IUP169-14,(((IUP245-14,(IUP219-14,(IUP210-14,(IUP208-14,(IUP233-14,((NEONW040-1,(IUP175-14,IUP231-14)),IUP257-14)))))),((((IUP259-14,IUP262-14),IUP176-14),NEONW048-1),IUP199-14)),((((IUP269-14,IUP187-14),IUP193-14),(((((((IUP271-14,IUP273-14),IUP243-14),IUP197-14),IUP221-14),(IUP268-14,(IUP235-14,(NEONW046-1,(IUP209-14,(IUP264-14,IUP202-14)))))),IUP185-14),IUP241-14)),((IUP254-14,((IUP279-14,IUP195-14),NEONW044-1)),IUP236-14)))),(((NEONW051-1,NEONW052-1),IUP270-14),((((IUP261-14,NEONW039-1),IUP189-14),NEONW037-1),IUP218-14))),BETN022-18)))))))),IUP272-14))),BETN147-18),(((IUP265-14,(((IUP207-14,IUP168-14),IUP232-14),((NEONW047-1,(IUP258-14,IUP255-14)),(((IUP223-14,IUP224-14),(((IUP234-14,IUP238-14),IUP278-14),IUP240-14)),IUP206-14)))),IUP276-14),IUP225-14)),(((((BETN091-18,BETN127-18),((BETN131-18,(((BETN023-18,(IUP249-14,(IUP247-14,(BETN037-18,(IUP244-14,IUP220-14))))),((((BETN090-18,BETN126-18),IUP149-14),IUP256-14),IUP161-14)),BETN128-18)),BETN146-18)),IUP191-14),(IUP239-14,BETN130-18)),BETN129-18))))))),(NEONU408-1,((NEONU448-1,NEONU409-1),NEONT080-1)))))))),(BETN1095-1,(BETN1132-1,(BETN1128-1,(((BETN1043-1,(BETN1053-1,BETN1105-1)),((BETN1100-1,BETN1102-1),BETN1133-1)),((BETN1064-1,BETN1093-1),(BETN1045-1,(BETN1092-1,BETN1096-1))))))),BETN1042-1);
(((BETN1097-1,(ISUP252-14,(((((ISUP246-14,(ISUP256-14,(NEONT074-1,NEONU199-1))),(((((ISUP219-14,ISUP249-14),NEONU197-1),(ISUP250-14,ISUP245-14)),((((((ISUP230-14,(ISUP226-14,(ISUP255-14,(ISUP239-14,(NEONU201-1,(ISUP237-14,(ISUP251-14,(ISUP235-14,(ISUP229-14,(ISUP234-14,(ISUP257-14,(ISUP247-14,(ISUP231-14,(ISUP232-14,((ISUP241-14,(ISUP222-14,ISUP233-14)),ISUP220-14))))))))))))))),((((ISUP236-14,ISUP254-14),ISUP227-14),ISUP238-14),ISUP244-14)),(ISUP221-14,IUP512-14)),ISUP248-14),(ISUP240-14,(((ISUP253-14,IUP556-14),NEONT151-1),ISUP224-14))),(ISUP242-14,ISUP218-14))),(ISUP228-14,(ISUP216-14,(ISUP243-14,ISUP215-14))))),IUP560-14),(((NEONU1994-,((((((((IUP555-14,IUP553-14),(NEONU447-1,IUP541-14)),(((((((((NEONU1404-,NEONU1406-),NEONU1425-),(((((NEONU1400-,NEONU1401-),NEONU1402-),NEONU1405-),(NEONU1423-,NEONU1391-)),NEONU1403-)),(NEONU1386-,(IUP1078-14,(IUP1092-14,(IUP1072-14,(((NEONU1385-,(IUP1096-14,NEONU1416-)),(IUP1090-14,NEONU1351-)),(NEONU1349-,(NEONU1421-,(((IUP1079-14,(NEONU1367-,NEONU1347-)),(IUP1095-14,((NEONU1383-,NEONU1352-),NEONU1345-))),((((NEONU1350-,(IUP796-14,(IUP1073-14,IUP797-14))),(BETN771-18,NEONU1384-)),NEONU1344-),((IUP1069-14,IUP795-14),(NEONU1348-,NEONU1346-)))))))))))),((NEONU1422-,NEONU1382-),((NEONU1424-,NEONU1392-),NEONU1399-))),(BETN762-18,(((NEONW020-1,((IUP305-14,IUP086-14),IUP180-14)),(((IUP322-14,((IUP367-14,IUP088-14),(((((IUP327-14,IUP071-14),(((IUP101-14,IUP091-14),IUP110-14),((IUP111-14,(((((((IUP085-14,((IUP129-14,IUP345-14),(IUP306-14,NEONW017-1))),IUP089-14),(IUP090-14,(IUP140-14,NEONW011-1))),IUP311-14),(IUP309-14,IUP141-14)),IUP124-14),((((IUP368-14,IUP331-14),(NEONW014-1,((((((IUP083-14,(IUP097-14,IUP362-14)),IUP358-14),IUP379-14),(IUP126-14,IUP313-14)),((NEONW018-1,IUP380-14),(((((IUP354-14,IUP329-14),IUP347-14),IUP361-14),IUP112-14),(IUP070-14,IUP108-14)))),NEONW101-1))),(((((IUP139-14,(IUP315-14,IUP333-14)),(IUP092-14,IUP106-14)),(IUP355-14,(((((((IUP340-14,(NEONW095-1,NEONW100-1)),(((((IUP125-14,IUP094-14),(NEONW090-1,NEONW085-1)),((IUP302-14,IUP373-14),(NEONW105-1,NEONW096-1))),IUP128-14),IUP138-14)),(IUP328-14,IUP096-14)),((NEONW098-1,NEONW097-1),(IUP337-14,((IUP359-14,IUP314-14),(IUP338-14,((NEONW016-1,IUP317-14),IUP366-14)))))),IUP348-14),IUP078-14),((IUP117-14,(IUP134-14,IUP080-14)),IUP115-14)))),(IUP374-14,(IUP179-14,IUP103-14))),(IUP093-14,(IUP130-14,((IUP321-14,IUP369-14),((IUP120-14,IUP131-14),IUP376-14)))))),(((((((((((IUP353-14,(IUP356-14,(NEONT359-1,IUP349-14))),(NEONW036-1,((IUP346-14,(IUP109-14,(IUP352-14,(IUP123-14,(IUP301-14,(IUP378-14,(IUP365-14,(IUP375-14,(IUP312-14,NEONW089-1))))))))),(IUP339-14,IUP119-14)))),(IUP342-14,IUP320-14)),(((IUP102-14,(((IUP127-14,(IUP310-14,IUP316-14)),IUP135-14),IUP326-14)),BETN060-18),(IUP133-14,(IUP075-14,NEONW086-1)))),BETN046-18),(IUP099-14,IUP084-14)),(IUP107-14,NEONW035-1)),BETN063-18),((((((NEONW099-1,(IUP143-14,((IUP104-14,IUP371-14),(((IUP303-14,((IUP121-14,NEONW084-1),IUP350-14)),IUP377-14),NEONW015-1)))),IUP069-14),(IUP077-14,IUP081-14)),(((IUP370-14,IUP360-14),BETN059-18),IUP074-14)),IUP323-14),IUP336-14)),IUP116-14),IUP132-14)))),((IUP122-14,(NEONW019-1,IUP082-14)),NEONW013-1)))),(IUP118-14,(IUP343-14,(IUP341-14,((IUP357-14,((IUP307-14,IUP324-14),(IUP136-14,IUP304-14))),IUP098-14))))),IUP079-14),IUP100-14))),IUP344-14),IUP073-14)),(((((IUP095-14,IUP364-14),((IUP137-14,NEONW012-1),(((IUP334-14,IUP332-14),(IUP308-14,IUP351-14)),(((((IUP105-14,NEONW091-1),IUP292-14),((IUP319-14,IUP363-14),IUP318-14)),(IUP087-14,IUP372-14)),IUP076-14)))),(IUP335-14,IUP330-14)),(NEONW087-1,IUP072-14)),IUP114-14)))),(((((BETN774-18,BETN776-18),(BETN784-18,(IUP792-14,BETN802-18))),BETN755-18),((IUP793-14,BETN749-18),IUP794-14)),NEONU1364-)),(((((((BETN874-18,(BETN860-18,((((BETN718-18,BETN870-18),((BETN944-18,(BETN851-18,BETN857-18)),BETN703-18)),BETN875-18),BETN869-18))),((((NEONU1465-,IUP1028-14),NEONU1459-),IUP1027-14),(NEONU1458-,(((((NEONU1461-,NEONU1464-),IUP1036-14),((IUP1039-14,(IUP790-14,IUP788-14)),IUP1029-14)),(NEONU1463-,(((IUP789-14,IUP1038-14),IUP1030-14),((IUP1035-14,((NEONU1457-,NEONU1456-),NEONU1460-)),IUP1037-14)))),((NEONU1462-,IUP1026-14),IUP787-14))))),((((BETN934-18,BETN829-18),BETN708-18),(BETN871-18,(BETN898-18,BETN826-18))),(BETN737-18,(BETN831-18,(BETN825-18,(BETN832-18,BETN908-18)))))),(IUP1097-14,BETN782-18)),((BETN723-18,BETN847-18),((((NEONU450-1,(((((((BETN083-18,BETN160-18),(IUP283-14,BETN082-18)),IUP282-14),BETN081-18),(IUP190-14,IUP281-14)),BETN159-18),(((((BETN787-18,((BETN764-18,BETN765-18),BETN739-18)),BETN747-18),(((((BETN842-18,BETN855-18),((BETN848-18,BETN841-18),BETN849-18)),(ISUP121-14,(((BETN745-18,BETN758-18),BETN746-18),((NEONU1339-,NEONU1340-),(BETN743-18,BETN757-18))))),(((((ISUP124-14,(ISUP133-14,ISUP126-14)),ISUP122-14),(ISUP123-14,(ISUP127-14,ISUP134-14))),ISUP129-14),(((ISUP128-14,ISUP130-14),ISUP131-14),ISUP125-14))),((BETN716-18,(((((ISUP188-14,BETN862-18),(BETN704-18,((BETN709-18,BETN872-18),((BETN940-18,(BETN933-18,BETN710-18)),BETN720-18)))),BETN945-18),BETN943-18),((((BETN682-18,(((BETN680-18,BETN681-18),ISUP028-14),BETN810-18)),((BETN677-18,BETN815-18),(BETN683-18,BETN676-18))),BETN941-18),BETN717-18))),BETN839-18))),((NEONU1412-,NEONU2096-),BETN763-18)),(BETN751-18,(BETN803-18,(BETN804-18,(BETN766-18,BETN767-18))))))),(ISUP284-14,((((((BETN075-18,(((((NEONT350-1,(NEONT416-1,BETN926-18)),(IUP1082-14,NEONT385-1)),NEONT424-1),BETN661-18),BETN685-18)),(((((NEONT342-1,BETN706-18),NEONT378-1),(NEONT371-1,NEONT393-1)),NEONT364-1),BETN744-18)),NEONT357-1),BETN179-18),(((((BETN876-18,BETN911-18),(BETN688-18,BETN891-18)),(BETN721-18,BETN877-18)),(BETN892-18,BETN700-18)),BETN902-18)),(((((BETN695-18,NEONU2099-),ISUP105-14),(BETN693-18,BETN712-18)),(((BETN938-18,(ISUP148-14,((((BETN900-18,((ISUP194-14,ISUP191-14),ISUP192-14)),ISUP189-14),ISUP147-14),ISUP193-14))),((ISUP152-14,BETN722-18),BETN678-18)),(ISUP155-14,ISUP178-14))),(NEONU269-1,(((BETN905-18,BETN916-18),(BETN687-18,(BETN912-18,BETN878-18))),(BETN899-18,BETN925-18))))))),(((((BETN672-18,(((NEONU191-1,NEONT126-1),(((ISUP042-14,BETN174-18),(((((NEONT050-1,NEONU283-1),(((ISUP035-14,((ISUP045-14,ISUP043-14),ISUP039-14)),ISUP033-14),(BETN172-18,NEONU280-1))),(((NEONU272-1,(((BETN655-18,BETN642-18),BETN652-18),BETN645-18)),ISUP036-14),NEONU278-1)),ISUP040-14),(BETN173-18,(BETN177-18,BETN176-18)))),NEONT049-1)),(((IUP1112-14,(IUP1111-14,(NEONU1428-,NEONU1427-))),BETN735-18),((NEONU2093-,(BETN907-18,(((BETN909-18,(NEONU2092-,(((NEONU2094-,BETN915-18),BETN906-18),(BETN852-18,BETN924-18)))),NEONU2095-),BETN822-18))),NEONT322-1)))),(((NEONT174-1,IUP799-14),(NEONU1387-,NEONU1396-)),(((IUP663-14,IUP662-14),((NEONT079-1,IUP661-14),IUP664-14)),(((NEONU1393-,(NEONU1394-,((BETN886-18,(((BETN830-18,(BETN696-18,(BETN845-18,((ISUP140-14,(ISUP141-14,(NEONU2126-,(NEONU2125-,(BETN844-18,(NEONU2128-,(NEONU2131-,NEONU2127-))))))),(ISUP136-14,(BETN935-18,ISUP135-14)))))),(ISUP027-14,ISUP026-14)),(NEONU2129-,(ISUP139-14,ISUP137-14)))),BETN885-18))),(ISUP038-14,(NEONT172-1,NEONT003-1))),((BETN890-18,((NEONU2130-,BETN936-18),((NEONU1395-,NEONU1388-),((IUP785-14,(IUP1100-14,(((NEONU1389-,(((((IUP1071-14,(NEONU1426-,IUP1101-14)),(IUP1098-14,IUP1077-14)),NEONU1390-),IUP1066-14),(IUP1102-14,IUP1080-14))),IUP786-14),IUP784-14))),IUP783-14)))),(((((ISUP343-14,((ISUP310-14,(ISUP336-14,((ISUP321-14,ISUP346-14),ISUP315-14))),(ISUP300-14,ISUP307-14))),ISUP062-14),(ISUP299-14,(((ISUP344-14,ISUP289-14),((ISUP290-14,((ISUP334-14,ISUP347-14),(((((ISUP340-14,ISUP312-14),(ISUP322-14,ISUP298-14)),(ISUP318-14,ISUP295-14)),(ISUP302-14,(ISUP329-14,(ISUP326-14,(ISUP338-14,(ISUP345-14,ISUP341-14)))))),((((((((ISUP305-14,(((ISUP309-14,ISUP291-14),(ISUP316-14,ISUP288-14)),ISUP327-14)),(ISUP296-14,(ISUP301-14,ISUP348-14))),((((ISUP308-14,((((ISUP311-14,((ISUP319-14,((ISUP337-14,(ISUP330-14,(ISUP332-14,(ISUP320-14,ISUP335-14)))),ISUP339-14)),ISUP324-14)),ISUP317-14),(ISUP325-14,ISUP314-14)),ISUP333-14)),(ISUP306-14,ISUP293-14)),ISUP297-14),ISUP303-14)),ISUP328-14),ISUP064-14),ISUP331-14),((((((ISUP065-14,((ISUP072-14,ISUP067-14),ISUP066-14)),(ISUP061-14,ISUP060-14)),ISUP058-14),(ISUP068-14,ISUP313-14)),ISUP063-14),(ISUP059-14,ISUP057-14))),ISUP073-14)))),ISUP292-14)),(ISUP294-14,ISUP323-14)))),(ISUP102-14,ISUP100-14)),((BETN759-18,(BETN788-18,BETN775-18)),((((NEONU1436-,(NEONU1435-,NEONU1434-)),((NEONU1338-,(((NEONU1332-,NEONU1334-),NEONU1333-),(NEONU1331-,NEONU1336-))),(NEONU1335-,NEONU1337-))),(((IUP805-14,IUP782-14),(((NEONU1430-,((NEONU1429-,IUP1083-14),(IUP1121-14,((NEONU1433-,NEONU1431-),IUP809-14)))),NEONU1432-),(IUP810-14,IUP808-14))),((((NEONU1411-,(IUP811-14,IUP816-14)),(NEONU1410-,IUP815-14)),(((((((NEONU1440-,(IUP1109-14,IUP821-14)),IUP823-14),(NEONU1439-,IUP813-14)),(((IUP1106-14,(NEONU1444-,NEONU1445-)),IUP1107-14),NEONU1437-)),((IUP812-14,(((IUP817-14,NEONU1441-),(NEONU1442-,NEONU1446-)),IUP819-14)),((IUP814-14,(IUP820-14,IUP818-14)),IUP1110-14))),IUP822-14),((((NEONU1448-,((IUP1148-14,IUP1130-14),(((IUP1142-14,NEONU1449-),IUP1143-14),IUP1134-14))),(((IUP1141-14,NEONU1455-),(IUP1137-14,(((((IUP780-14,(((NEONU1452-,(IUP1135-14,(IUP1136-14,(IUP1145-14,IUP779-14)))),IUP1138-14),IUP1081-14)),IUP1149-14),(IUP1131-14,IUP1147-14)),(IUP1132-14,(NEONU1450-,(NEONU1451-,IUP1144-14)))),IUP776-14))),((((IUP777-14,IUP1140-14),IUP1133-14),IUP1146-14),((NEONU1447-,NEONU1454-),NEONU1417-)))),IUP778-14),NEONU1453-))),(NEONU1443-,NEONU1438-)))),(((IUP1122-14,(IUP1124-14,(IUP807-14,(IUP1118-14,IUP806-14)))),(((((((NEONU413-1,IUP753-14),NEONT068-1),IUP752-14),(((((((IUP754-14,NEONU412-1),NEONT066-1),(((NEONT177-1,IUP759-14),((ISUP071-14,IUP480-14),IUP478-14)),NEONT175-1)),(IUP479-14,((NEONT015-1,IUP758-14),(IUP476-14,IUP751-14)))),(((NEONU410-1,((NEONT069-1,NEONT324-1),NEONT016-1)),(NEONT327-1,(((NEONT323-1,NEONT114-1),NEONT176-1),NEONU411-1))),(NEONT067-1,NEONT071-1))),NEONT326-1),((IUP484-14,IUP475-14),(NEONT325-1,(NEONT178-1,ISUP351-14))))),NEONU414-1),(ISUP350-14,ISUP349-14)),ISUP304-14)),(((BETN808-18,BETN809-18),((BETN760-18,BETN761-18),BETN814-18)),(BETN816-18,BETN807-18))))))))))),((((((((BETN049-18,(IUP017-14,BETN008-18)),IUP013-14),(((((((IUP006-14,BETN101-18),IUP015-14),((IUP011-14,IUP010-14),((((IUP007-14,IUP020-14),IUP016-14),NEONT399-1),((NEONT407-1,(IUP025-14,IUP012-14)),(NEONT391-1,NEONT383-1))))),((BETN006-18,BETN099-18),IUP021-14)),((BETN009-18,(BETN100-18,BETN007-18)),BETN149-18)),(IUP018-14,IUP008-14)),(((IUP022-14,IUP019-14),IUP009-14),BETN005-18))),(IUP024-14,BETN098-18)),(IUP028-14,(((((IUP023-14,(((IUP027-14,(((IUP030-14,(((IUP060-14,((IUP058-14,NEONU2082-),IUP040-14)),((BETN017-18,BETN015-18),(IUP014-14,IUP054-14))),BETN102-18)),IUP036-14),(((NEONT369-1,((IUP005-14,IUP052-14),IUP046-14)),((IUP056-14,(((IUP059-14,IUP068-14),IUP041-14),(IUP042-14,IUP035-14))),(IUP047-14,(IUP044-14,IUP043-14)))),((IUP065-14,IUP061-14),(IUP031-14,IUP053-14))))),IUP045-14),BETN103-18)),(((IUP033-14,(IUP051-14,IUP039-14)),((IUP037-14,IUP049-14),((IUP063-14,((IUP048-14,BETN013-18),IUP057-14)),BETN150-18))),IUP066-14)),IUP032-14),((((IUP064-14,IUP067-14),((IUP034-14,IUP050-14),IUP029-14)),((IUP055-14,NEONT376-1),IUP062-14)),IUP026-14)),IUP038-14))),(BETN190-18,BETN663-18)),((((NEONT173-1,NEONU204-1),(BETN654-18,(NEONU203-1,NEONU202-1))),((BETN163-18,((((IUP830-14,BETN089-18),((BETN161-18,IUP829-14),ISUP104-14)),(NEONU2075-,BETN087-18)),BETN086-18)),NEONT408-1)),((IUP465-14,(BETN1086-1,ISUP101-14)),((((BETN581-18,BETN595-18),((((ISUP423-14,ISUP418-14),ISUP422-14),(ISUP420-14,ISUP419-14)),ISUP421-14)),((((BETN582-18,BETN605-18),((ISUP411-14,(ISUP410-14,((((ISUP371-14,(ISUP383-14,ISUP384-14)),((ISUP391-14,ISUP389-14),(((((ISUP407-14,(((ISUP377-14,ISUP392-14),(ISUP385-14,((((((ISUP386-14,ISUP396-14),(ISUP413-14,ISUP394-14)),((ISUP397-14,ISUP401-14),ISUP412-14)),ISUP404-14),ISUP409-14),ISUP378-14))),(ISUP372-14,ISUP381-14))),((ISUP390-14,ISUP376-14),ISUP398-14)),ISUP369-14),(BETN567-18,(ISUP373-14,ISUP405-14))),ISUP395-14))),((ISUP379-14,ISUP414-14),((ISUP399-14,ISUP393-14),(((ISUP382-14,(ISUP370-14,(ISUP388-14,ISUP403-14))),ISUP368-14),((ISUP375-14,((ISUP417-14,ISUP416-14),ISUP406-14)),((ISUP400-14,(ISUP387-14,ISUP380-14)),ISUP408-14)))))),ISUP415-14))),ISUP374-14)),(((NEONU228-1,((NEONU225-1,NEONU234-1),NEONU231-1)),(NEONU226-1,((NEONU227-1,NEONU229-1),(NEONU230-1,NEONU233-1)))),((NEONT084-1,(NEONT332-1,((((NEONT037-1,((((((BETN1060-1,BETN1056-1),BETN1061-1),BETN1047-1),BETN1073-1),(BETN1054-1,BETN1055-1)),BETN1048-1)),NEONT039-1),NEONT087-1),((NEONU232-1,NEONT331-1),(NEONT040-1,NEONT330-1))))),NEONT329-1))),((((IUP001-14,(BETN156-18,BETN072-18)),IUP004-14),((BETN071-18,BETN070-18),(BETN155-18,IUP003-14))),(IUP002-14,BETN074-18)))),(((BETN583-18,BETN594-18),(((((NEONT394-1,NEONT402-1),NEONW001-1),((NEONW083-1,(NEONW005-1,(NEONW007-1,(NEONW009-1,NEONW002-1)))),(NEONW003-1,(NEONW006-1,(NEONW008-1,(NEONW080-1,NEONW004-1)))))),NEONT386-1),(NEONW010-1,NEONW079-1))),(ISUP103-14,((BETN770-18,(BETN665-18,BETN769-18)),(ISUP074-14,((((((BETN154-18,((BETN068-18,IUP162-14),BETN069-18)),IUP165-14),IUP163-14),IUP166-14),IUP164-14),(BETN153-18,BETN067-18)))))))))),((((((((IUP1060-14,IUP1061-14),IUP1057-14),IUP1058-14),(BETN828-18,(BETN836-18,IUP781-14))),(NEONU1362-,(((BETN789-18,BETN777-18),(BETN792-18,BETN793-18)),NEONU1363-))),(((((BETN781-18,NEONU2120-),(NEONU2122-,(BETN742-18,(NEONU2121-,NEONU2124-)))),NEONU2123-),BETN733-18),((((BETN921-18,(BETN918-18,BETN922-18)),BETN920-18),(ISUP362-14,ISUP364-14)),((NEONU445-1,((NEONU216-1,(NEONU223-1,(NEONU219-1,((NEONU220-1,(NEONU224-1,NEONU222-1)),((NEONU218-1,NEONU221-1),NEONU217-1))))),(NEONU214-1,NEONU215-1))),(((((ISUP363-14,NEONT105-1),IUP605-14),NEONT098-1),NEONU396-1),((IUP611-14,BETN779-18),(NEONU395-1,((NEONU1413-,(IUP607-14,(((IUP606-14,(NEONT097-1,((NEONU393-1,BETN773-18),NEONT112-1))),NEONT115-1),(NEONT103-1,IUP613-14)))),NEONU394-1)))))))),BETN629-18),ISUP455-14))),(NEONU1415-,NEONU1414-)),((ISUP475-14,ISUP443-14),((KJ592531.1,(KM531702.1,(HQ582180.1,(KM533240.1,GU013631.1)))),((((IUP547-14,(IUP548-14,ISUP004-14)),((IUP549-14,IUP550-14),NEONU1398-)),((ISUP016-14,((ISUP001-14,((ISUP002-14,(ISUP008-14,(ISUP007-14,(ISUP015-14,(ISUP003-14,(ISUP010-14,(ISUP014-14,(ISUP011-14,(ISUP023-14,(ISUP018-14,(((ISUP021-14,ISUP006-14),ISUP019-14),(ISUP009-14,ISUP020-14)))))))))))),(ISUP005-14,(ISUP013-14,((NEONT367-1,NEONU196-1),((NEONU195-1,(NEONT397-1,NEONU194-1)),(NEONT389-1,(NEONT374-1,NEONT381-1)))))))),(BETN169-18,((ISUP022-14,ISUP024-14),ISUP012-14)))),(((ISUP095-14,(ISUP094-14,ISUP096-14)),((NEONU1420-,NEONU1377-),(((NEONU1381-,NEONU1380-),NEONU1379-),NEONU1378-))),(((NEONU1476-,(NEONU1370-,(((((NEONU1372-,(NEONU1366-,(NEONU1375-,(((NEONU1374-,NEONU1369-),NEONU1419-),BETN785-18)))),NEONU1418-),NEONU1373-),NEONU1368-),NEONU1371-))),NEONU1376-),BETN882-18)))),((((BETN634-18,(((NEONW031-1,((NEONW032-1,((((NEONW028-1,NEONT343-1),((NEONT425-1,NEONW027-1),NEONW024-1)),NEONW021-1),(((((NEONW033-1,NEONW023-1),NEONT409-1),(NEONW022-1,NEONW026-1)),NEONT401-1),NEONW106-1))),NEONW029-1)),(((BETN913-18,(BETN903-18,BETN942-18)),ISUP142-14),((((((NEONU207-1,(NEONU210-1,NEONU208-1)),NEONU209-1),((NEONU1997-,NEONU212-1),(((NEONU2002-,NEONU1999-),NEONU1998-),(NEONU211-1,NEONU2000-)))),(NEONU205-1,NEONU206-1)),((((((BETN577-18,BETN569-18),(BETN574-18,((((BETN632-18,(BETN580-18,BETN635-18)),BETN640-18),(BETN631-18,BETN639-18)),ISUP030-14))),BETN571-18),((ISUP472-14,(ISUP474-14,ISUP473-14)),ISUP471-14)),((ISUP468-14,ISUP469-14),(BETN641-18,ISUP470-14))),ISUP452-14)),NEONW034-1))),ISUP025-14)),(((BETN1068-1,BETN1063-1),NEONU213-1),(BETN833-18,(BETN879-18,BETN819-18)))),((((((NEONT419-1,NEONT352-1),NEONT345-1),NEONT412-1),(NEONT337-1,NEONT417-1)),((NEONT380-1,((((BETN065-18,((BETN064-18,(NEONT346-1,IUP298-14)),IUP289-14)),(((BETN061-18,BETN057-18),(NEONT338-1,IUP287-14)),((NEONT373-1,(NEONT353-1,NEONT388-1)),NEONT360-1))),BETN109-18),(BETN110-18,IUP824-14))),BETN111-18)),(NEONT194-1,(NEONT193-1,(NEONT111-1,NEONT195-1))))),((((((((NEONU1984-,NEONT093-1),((NEONU255-1,NEONU254-1),(NEONT094-1,NEONT092-1))),(NEONT027-1,NEONT312-1)),NEONU253-1),NEONU256-1),((((NEONU1995-,NEONU1996-),NEONT400-1),(((BETN725-18,(((ISUP177-14,(((ISUP186-14,(ISUP179-14,ISUP183-14)),ISUP184-14),(ISUP180-14,(ISUP181-14,ISUP185-14)))),BETN714-18),(ISUP168-14,(BETN719-18,ISUP159-14)))),ISUP176-14),((((ISUP182-14,ISUP170-14),ISUP161-14),BETN726-18),(((ISUP164-14,(((ISUP156-14,ISUP158-14),(ISUP166-14,ISUP157-14)),ISUP150-14)),ISUP154-14),(ISUP162-14,(((((ISUP153-14,(ISUP175-14,(ISUP172-14,ISUP173-14))),(ISUP167-14,ISUP160-14)),ISUP145-14),ISUP149-14),ISUP165-14)))))),(((((BETN084-18,BETN085-18),BETN010-18),(NEONT421-1,(NEONT347-1,NEONT354-1))),NEONT339-1),BETN125-18))),((BETN157-18,BETN158-18),(BETN181-18,(IUP296-14,IUP291-14)))),(NEONU451-1,(((NEONU419-1,NEONT095-1),((((BETN001-18,((BETN003-18,BETN066-18),IUP300-14)),BETN002-18),BETN004-18),((BETN939-18,BETN937-18),NEONU1365-))),(((((BETN650-18,BETN656-18),((BETN649-18,BETN651-18),BETN659-18)),BETN648-18),((((((IUP457-14,((NEONU406-1,(((NEONT004-1,(NEONT011-1,IUP464-14)),((((NEONT005-1,NEONT018-1),NEONT028-1),NEONU407-1),NEONT138-1)),IUP462-14)),NEONT311-1)),NEONT310-1),(IUP463-14,IUP459-14)),NEONT139-1),IUP456-14),((ISUP434-14,(((ISUP437-14,((ISUP430-14,ISUP439-14),ISUP431-14)),(ISUP432-14,ISUP442-14)),(((ISUP441-14,ISUP440-14),ISUP435-14),(ISUP438-14,ISUP436-14)))),((NEONT125-1,((NEONT055-1,NEONT046-1),NEONT048-1)),NEONT085-1)))),(ISUP017-14,((((((((ISUP270-14,(ISUP273-14,(ISUP263-14,((ISUP223-14,((NEONT144-1,ISUP279-14),(((ISUP265-14,NEONT142-1),ISUP260-14),(((ISUP272-14,(ISUP271-14,ISUP275-14)),ISUP278-14),ISUP266-14)))),(ISUP264-14,ISUP276-14))))),((((ISUP277-14,(NEONT149-1,(NEONT123-1,ISUP268-14))),NEONU417-1),ISUP259-14),ISUP269-14)),(NEONT154-1,NEONT148-1)),NEONT143-1),NEONU418-1),((IUP295-14,((((NEONT377-1,((BETN122-18,((BETN052-18,NEONT392-1),IUP286-14)),IUP288-14)),(BETN076-18,(NEONT384-1,ISUP283-14))),((((BETN572-18,BETN619-18),((BETN653-18,ISUP044-14),((NEONT196-1,((NEONT124-1,((NEONT041-1,NEONT082-1),NEONT059-1)),NEONT058-1)),NEONT127-1))),NEONU193-1),(BETN587-18,(BETN626-18,BETN596-18)))),((NEONT145-1,(NEONT147-1,(((NEONT131-1,NEONT090-1),(NEONU416-1,(NEONT146-1,NEONT200-1))),NEONU415-1))),((((((BETN051-18,BETN113-18),((NEONT370-1,IUP325-14),BETN118-18)),NEONU2074-),IUP294-14),(NEONT199-1,((IUP293-14,NEONT363-1),IUP142-14))),(((NEONT198-1,NEONU192-1),NEONT197-1),(NEONT044-1,(NEONT042-1,(NEONT038-1,NEONT043-1)))))))),(ISUP258-14,ISUP281-14))),((ISUP282-14,ISUP261-14),ISUP280-14)),(((BETN1066-1,(((((BETN1109-1,((BETN1127-1,BETN1059-1),(BETN1070-1,BETN1057-1))),((BETN1120-1,(BETN1075-1,BETN1129-1)),BETN1079-1)),BETN1072-1),((BETN1108-1,BETN1050-1),BETN1041-1)),(((BETN1125-1,BETN1071-1),BETN1130-1),BETN1118-1))),(BETN1117-1,BETN1134-1)),BETN1074-1))))))))))))),(((BETN702-18,ISUP143-14),(BETN698-18,BETN692-18)),BETN705-18)))),((NEONU389-1,((((NEONU322-1,(NEONU323-1,(ISUP354-14,(NEONU386-1,(NEONU392-1,NEONU391-1))))),NEONU388-1),ISUP353-14),NEONU390-1)),ISUP355-14)),(ISUP097-14,((BETN750-18,((BETN812-18,BETN801-18),(NEONU1397-,BETN756-18))),((((IUP573-14,(((NEONU2108-,NEONU2107-),((IUP574-14,NEONU443-1),NEONT140-1)),(NEONU444-1,NEONU2109-))),(ISUP286-14,IUP578-14)),NEONU442-1),(ISUP099-14,ISUP098-14)))))),(((BETN697-18,(NEONU2105-,NEONU2106-)),((((NEONT182-1,(((NEONT113-1,IUP653-14),IUP629-14),IUP632-14)),IUP619-14),BETN880-18),(((((IUP644-14,NEONU420-1),((((IUP633-14,((IUP617-14,IUP618-14),IUP621-14)),(IUP635-14,IUP615-14)),NEONT108-1),IUP634-14)),((IUP631-14,IUP645-14),NEONT107-1)),(NEONT184-1,(((NEONT185-1,BETN730-18),IUP630-14),ISUP367-14))),(IUP625-14,NEONT186-1)))),(((((IUP455-14,NEONU422-1),(IUP443-14,(NEONU421-1,(IUP523-14,IUP437-14)))),IUP451-14),(((((BETN151-18,((IUP290-14,(BETN062-18,BETN106-18)),NEONU2091-)),(BETN107-18,BETN170-18)),BETN171-18),((NEONT187-1,(((IUP502-14,((NEONT110-1,IUP497-14),(((NEONT083-1,NEONT188-1),IUP499-14),NEONT130-1))),IUP498-14),(IUP500-14,(IUP496-14,((IUP501-14,IUP503-14),NEONU324-1))))),((BETN813-18,ISUP352-14),NEONU1341-))),((((((IUP426-14,(NEONT013-1,NEONT009-1)),(((NEONT025-1,(IUP433-14,NEONT032-1)),(IUP428-14,IUP546-14)),(IUP431-14,(IUP427-14,IUP432-14)))),ISUP093-14),((((((IUP488-14,IUP490-14),(((IUP487-14,NEONT065-1),((NEONU403-1,(NEONU404-1,(NEONU401-1,(NEONT120-1,(NEONU402-1,NEONT072-1))))),NEONU405-1)),IUP485-14)),IUP665-14),((IUP404-14,(IUP395-14,IUP403-14)),((BETN1085-1,BETN1089-1),BETN1111-1))),((((((BETN1080-1,(BETN1114-1,BETN1051-1)),BETN1077-1),(BETN1087-1,(BETN1113-1,BETN1112-1))),((IUP417-14,(((IUP413-14,(IUP408-14,NEONU433-1)),IUP416-14),((BETN1081-1,(NEONU436-1,IUP522-14)),((((BETN1122-1,BETN1082-1),BETN1065-1),BETN1110-1),NEONU435-1)))),(((NEONU434-1,NEONT091-1),(NEONU432-1,NEONT137-1)),IUP418-14))),BETN1052-1),(((((NEONU318-1,NEONU263-1),NEONU285-1),(NEONU261-1,NEONU264-1)),ISUP209-14),((NEONU284-1,(NEONU262-1,NEONU260-1)),(NEONU258-1,NEONU259-1))))),(((((IUP511-14,NEONU453-1),((IUP434-14,(NEONU454-1,NEONU452-1)),(IUP513-14,IUP510-14))),(NEONU268-1,(NEONU279-1,NEONU267-1))),(IUP297-14,(NEONU248-1,NEONU247-1))),(NEONT077-1,((NEONT101-1,(NEONT062-1,(NEONU429-1,(NEONU430-1,NEONU431-1)))),(BETN1104-1,BETN1115-1)))))),(((ISUP213-14,(ISUP214-14,ISUP210-14)),(BETN657-18,(BETN611-18,(BETN606-18,BETN608-18)))),(((((NEONU257-1,NEONU319-1),NEONU282-1),NEONU321-1),((NEONU265-1,NEONU320-1),(NEONT413-1,BETN859-18))),(NEONT321-1,((NEONT008-1,NEONU1990-),(NEONU1991-,NEONU1989-)))))),((IUP532-14,((NEONU246-1,(NEONU251-1,NEONT026-1)),(((((ISUP205-14,((IUP534-14,NEONU245-1),(IUP529-14,NEONT192-1))),(NEONT014-1,((NEONU252-1,NEONT019-1),NEONU249-1))),NEONU281-1),IUP533-14),IUP531-14))),(((NEONT150-1,NEONT017-1),NEONU456-1),NEONU250-1))))),((IUP791-14,(((((NEONT336-1,(NEONT191-1,NEONT029-1)),NEONT190-1),ISUP204-14),(NEONT010-1,NEONT031-1)),IUP524-14)),(((BETN729-18,(BETN724-18,BETN727-18)),BETN728-18),(((((NEONU400-1,NEONU398-1),NEONU397-1),NEONT189-1),(NEONT119-1,NEONU399-1)),IUP525-14))))))),(ISUP037-14,((((((NEONU426-1,NEONT001-1),NEONU427-1),NEONU424-1),(NEONU425-1,IUP424-14)),NEONT355-1),NEONU428-1))),((((IUP544-14,(((((NEONU2112-,NEONU1343-),((NEONU1466-,NEONU1356-),NEONU1354-)),BETN798-18),(((((NEONU1359-,NEONU1360-),NEONU1353-),(((BETN791-18,BETN800-18),BETN799-18),(NEONU1355-,NEONU1468-))),BETN797-18),(BETN794-18,NEONU1357-))),(NEONT179-1,((NEONT180-1,ISUP365-14),(IUP542-14,IUP543-14))))),((IUP1087-14,(BETN811-18,(((((NEONU1467-,(((IUP1086-14,NEONU1358-),IUP1085-14),BETN796-18)),NEONU1472-),(IUP1043-14,NEONU1471-)),(NEONU1469-,IUP1089-14)),NEONU1342-))),(((NEONU1475-,(NEONU1470-,NEONU1473-)),NEONU1474-),BETN817-18))),IUP1119-14),(NEONT024-1,(NEONT181-1,NEONT006-1)))),((((((NEONU2001-,(((NEONU2114-,(NEONU2115-,NEONU2117-)),BETN664-18),(((BETN910-18,(((BETN820-18,(BETN889-18,(BETN895-18,BETN901-18))),BETN823-18),(BETN888-18,BETN887-18))),(BETN824-18,BETN818-18)),ISUP106-14))),((((NEONT056-1,((NEONT051-1,NEONT088-1),(NEONT089-1,NEONT303-1))),((((NEONT305-1,(NEONT053-1,NEONT057-1)),NEONT054-1),NEONT304-1),NEONT061-1)),(((NEONU274-1,NEONU273-1),(NEONU276-1,NEONU277-1)),NEONU275-1)),(((NEONU243-1,NEONU238-1),NEONU235-1),((NEONU236-1,(NEONU241-1,((NEONU242-1,(NEONU237-1,NEONU240-1)),NEONU239-1))),NEONU244-1)))),((((IUP251-14,((IUP204-14,(IUP250-14,((BETN147-18,(BETN021-18,((NEONW053-1,IUP266-14),NEONW038-1))),(((((BETN025-18,(((IUP200-14,(((IUP272-14,(NEONW042-1,IUP248-14)),IUP194-14),IUP192-14)),IUP275-14),IUP263-14)),BETN020-18),((((IUP267-14,NEONW043-1),(((NEONW054-1,IUP280-14),(IUP242-14,((IUP237-14,(((IUP260-14,(IUP213-14,IUP217-14)),((IUP211-14,IUP230-14),IUP277-14)),NEONW041-1)),(((IUP169-14,(((IUP245-14,(IUP219-14,(IUP210-14,(IUP208-14,(IUP233-14,((NEONW040-1,(IUP175-14,IUP231-14)),IUP257-14)))))),((((IUP259-14,IUP262-14),IUP176-14),NEONW048-1),IUP199-14)),((((IUP269-14,IUP187-14),IUP193-14),(((((((IUP271-14,IUP273-14),IUP243-14),IUP197-14),IUP221-14),(IUP268-14,(IUP235-14,(NEONW046-1,(IUP209-14,(IUP264-14,IUP202-14)))))),IUP185-14),IUP241-14)),((IUP254-14,((IUP279-14,IUP195-14),NEONW044-1)),IUP236-14)))),(((NEONW051-1,NEONW052-1),IUP270-14),((((IUP261-14,NEONW039-1),IUP189-14),NEONW037-1),IUP218-14))),BETN022-18)))),(IUP226-14,IUP252-14))),NEONW045-1),IUP184-14)),IUP222-14),NEONW049-1)))),(IUP253-14,NEONW093-1))),(IUP225-14,IUP276-14)),(((((IUP232-14,(((IUP223-14,IUP224-14),(((IUP234-14,IUP238-14),IUP278-14),IUP240-14)),IUP206-14)),(NEONW047-1,(IUP258-14,IUP255-14))),IUP168-14),IUP207-14),(IUP228-14,IUP265-14))),(((((IUP239-14,((((BETN023-18,(IUP249-14,(IUP247-14,(BETN037-18,(IUP244-14,IUP220-14))))),((((BETN090-18,BETN126-18),IUP149-14),IUP256-14),IUP161-14)),BETN128-18),BETN146-18)),BETN131-18),IUP191-14),((BETN127-18,BETN130-18),BETN091-18)),BETN129-18))),(((BETN167-18,BETN168-18),((BETN165-18,(BETN166-18,BETN164-18)),(NEONU2077-,BETN094-18))),((BETN123-18,BETN185-18),BETN124-18))),((((((ISUP201-14,ISUP203-14),(((ISUP197-14,ISUP198-14),ISUP196-14),(ISUP202-14,ISUP200-14))),(ISUP199-14,ISUP195-14)),((((BETN137-18,(ISUP086-14,ISUP089-14)),BETN139-18),((BETN141-18,(ISUP079-14,(BETN143-18,(ISUP083-14,(ISUP088-14,BETN140-18))))),(ISUP087-14,BETN142-18))),(ISUP108-14,(((((((NEONU2071-,NEONU2067-),BETN136-18),BETN031-18),(((NEONW073-1,(NEONW074-1,(NEONW088-1,(NEONW075-1,(NEONW103-1,NEONW077-1))))),(BETN135-18,(((((NEONU2073-,(NEONW071-1,NEONU2070-)),(NEONU2079-,NEONW092-1)),NEONW094-1),NEONU2072-),BETN134-18))),((NEONW068-1,ISUP075-14),BETN045-18))),NEONU2068-),(NEONW076-1,(NEONU2083-,((NEONW072-1,IUP158-14),(ISUP076-14,(ISUP078-14,(((ISUP080-14,ISUP092-14),ISUP077-14),(ISUP090-14,ISUP081-14)))))))),(ISUP082-14,(ISUP091-14,ISUP085-14)))))),(((((NEONU2088-,NEONU2090-),(BETN850-18,((NEONT296-1,(ISUP366-14,(NEONT118-1,(NEONU384-1,NEONU385-1)))),(NEONU455-1,(((NEONT133-1,(((NEONU381-1,NEONU382-1),NEONU383-1),NEONT141-1)),(NEONT121-1,NEONU449-1)),NEONT295-1))))),(((BETN748-18,(((ISUP117-14,ISUP114-14),(ISUP116-14,ISUP115-14)),(ISUP113-14,ISUP110-14))),(((BETN732-18,((BETN740-18,NEONU2119-),NEONU2118-)),(NEONU2110-,(BETN686-18,((BETN690-18,BETN711-18),BETN701-18)))),((BETN669-18,NEONU2111-),(BETN734-18,BETN671-18)))),((BETN754-18,(BETN753-18,((((BETN738-18,BETN741-18),(BETN731-18,BETN679-18)),NEONU2113-),NEONU2116-))),((IUP655-14,(((NEONT021-1,(NEONT034-1,(NEONT007-1,(IUP657-14,NEONT020-1)))),IUP656-14),NEONT022-1)),IUP659-14)))),(((IUP1047-14,(IUP1046-14,(((IUP1055-14,(IUP1049-14,IUP1053-14)),((IUP800-14,(IUP798-14,IUP803-14)),IUP804-14)),((IUP801-14,(((NEONU1408-,(NEONU1407-,IUP1056-14)),IUP1054-14),IUP1048-14)),(IUP802-14,((NEONU1409-,IUP1052-14),IUP1051-14)))))),(NEONU2089-,(NEONU2087-,(NEONU2086-,NEONU2085-)))),((((BETN838-18,(BETN864-18,BETN863-18)),BETN867-18),BETN853-18),BETN856-18))),(IUP299-14,(BETN053-18,NEONT348-1)))),((((NEONU446-1,NEONW030-1),(NEONW055-1,((((((BETN189-18,IUP152-14),((((((((((IUP148-14,(IUP157-14,(NEONW060-1,(BETN188-18,NEONT418-1)))),IUP153-14),(NEONW058-1,(BETN033-18,BETN032-18))),(IUP150-14,IUP147-14)),NEONW061-1),((((((((NEONT410-1,NEONW063-1),NEONW050-1),NEONW062-1),IUP159-14),NEONW059-1),IUP155-14),IUP156-14),NEONW067-1)),(IUP154-14,(NEONW066-1,(NEONW069-1,(NEONW070-1,IUP144-14))))),NEONW056-1),((((NEONW102-1,IUP145-14),IUP151-14),NEONU2069-),NEONW057-1)),((BETN034-18,IUP160-14),BETN036-18))),(BETN030-18,BETN028-18)),((NEONW065-1,BETN035-18),BETN097-18)),(NEONW064-1,NEONW104-1)),(NEONW082-1,IUP146-14)))),(((((NEONT298-1,NEONT023-1),NEONT302-1),NEONT300-1),((NEONT299-1,IUP545-14),(((IUP472-14,(NEONT030-1,NEONT012-1)),(((NEONT033-1,IUP467-14),ISUP287-14),IUP468-14)),NEONT035-1))),((NEONT117-1,((NEONU1978-,NEONT365-1),(((NEONU1980-,NEONU2100-),(NEONU2097-,NEONU1975-)),(((((((NEONU2102-,((((NEONU1985-,NEONU1983-),NEONT351-1),NEONU1977-),((((NEONU1981-,(NEONU2098-,(BETN092-18,(NEONT379-1,NEONT372-1)))),NEONU1979-),NEONT116-1),NEONU1987-))),NEONT344-1),NEONU1982-),((NEONU2081-,NEONU1973-),NEONU2084-)),NEONT297-1),NEONT358-1),((NEONU1988-,NEONU1986-),NEONU1976-))))),NEONU2101-))),(BETN883-18,(((((((ISUP458-14,(ISUP425-14,(ISUP448-14,((ISUP426-14,((ISUP449-14,(ISUP457-14,(ISUP460-14,(((ISUP450-14,(ISUP445-14,(ISUP444-14,(ISUP428-14,(ISUP429-14,(ISUP451-14,ISUP447-14)))))),ISUP427-14),(ISUP454-14,ISUP424-14))))),ISUP433-14)),ISUP459-14)))),((ISUP462-14,ISUP453-14),((BETN613-18,ISUP461-14),BETN603-18))),BETN618-18),ISUP446-14),((((BETN614-18,BETN604-18),(BETN598-18,BETN599-18)),(BETN615-18,BETN616-18)),(BETN591-18,BETN601-18))),(((BETN566-18,(((BETN600-18,(((BETN584-18,ISUP052-14),ISUP051-14),(BETN585-18,BETN624-18))),(((ISUP053-14,(((BETN625-18,BETN660-18),(BETN638-18,BETN592-18)),(BETN620-18,BETN588-18))),BETN617-18),BETN593-18)),(BETN630-18,BETN602-18))),((((NEONT086-1,NEONT128-1),((NEONT308-1,NEONT129-1),((NEONT045-1,NEONT307-1),NEONT309-1))),NEONT306-1),(NEONT036-1,(NEONT047-1,NEONT052-1)))),ISUP456-14)),((((ISUP050-14,ISUP466-14),((BETN612-18,(ISUP046-14,BETN579-18)),((ISUP049-14,((((BETN568-18,BETN647-18),BETN646-18),BETN636-18),(BETN597-18,BETN609-18))),BETN623-18))),(((((((BETN627-18,BETN578-18),BETN622-18),(BETN576-18,ISUP056-14)),BETN570-18),(((ISUP048-14,ISUP055-14),ISUP047-14),(BETN573-18,BETN575-18))),((BETN589-18,BETN610-18),ISUP054-14)),BETN607-18)),(((ISUP464-14,ISUP465-14),BETN621-18),(ISUP463-14,ISUP467-14)))))))),((((((BETN186-18,BETN133-18),(ISUP031-14,(BETN187-18,(BETN144-18,(BETN132-18,(NEONU270-1,ISUP207-14)))))),(ISUP029-14,ISUP034-14)),(ISUP032-14,(NEONU271-1,BETN644-18))),((((BETN096-18,NEONU1974-),(BETN041-18,((((((IUP215-14,((IUP170-14,IUP198-14),IUP181-14)),((IUP196-14,(IUP227-14,(IUP167-14,((IUP172-14,NEONU2078-),((IUP178-14,IUP284-14),NEONW078-1))))),IUP205-14)),(IUP173-14,IUP246-14)),((NEONT387-1,IUP174-14),(((BETN043-18,(((IUP171-14,IUP212-14),((((IUP177-14,NEONU2080-),IUP203-14),NEONU2076-),IUP186-14)),IUP113-14)),IUP182-14),NEONT395-1))),IUP214-14),IUP274-14))),BETN145-18),(IUP285-14,IUP229-14))),(BETN093-18,(((((BETN027-18,BETN029-18),BETN039-18),BETN026-18),BETN040-18),((IUP188-14,IUP216-14),BETN095-18)))))),((BETN699-18,BETN707-18),((IUP584-14,NEONU200-1),NEONT155-1))),((((NEONT382-1,(NEONT398-1,NEONT368-1)),(NEONT361-1,NEONT390-1)),((IUP581-14,(BETN658-18,(NEONT313-1,BETN1088-1))),(((((BETN896-18,((BETN904-18,BETN884-18),BETN894-18)),(NEONU2104-,BETN893-18)),BETN897-18),NEONU2103-),(IUP580-14,IUP583-14)))),((((NEONT152-1,NEONU457-1),BETN1076-1),(((NEONT134-1,((NEONU439-1,NEONT078-1),((((NEONU441-1,(NEONT099-1,(NEONT104-1,(NEONU198-1,(NEONT070-1,NEONT100-1))))),((NEONU440-1,IUP602-14),NEONT122-1)),NEONT076-1),(IUP590-14,IUP587-14)))),NEONU438-1),NEONU437-1)),(NEONU1992-,NEONU1993-))))),(NEONU408-1,(NEONU448-1,(NEONU409-1,NEONT080-1)))),BETN1067-1)),BETN1078-1))),(BETN1098-1,(BETN1094-1,(BETN1090-1,BETN1131-1)))),(((BETN1044-1,BETN1062-1),BETN1091-1),(BETN1095-1,(BETN1128-1,((((BETN1043-1,(BETN1053-1,BETN1105-1)),((BETN1100-1,BETN1102-1),BETN1133-1)),((BETN1064-1,BETN1093-1),(BETN1045-1,(BETN1092-1,BETN1096-1)))),BETN1132-1)))),BETN1042-1);
(((BETN1098-1,(BETN1094-1,(BETN1090-1,BETN1131-1))),((BETN1095-1,(BETN1128-1,(((BETN1043-1,(BETN1053-1,BETN1105-1)),(BETN1102-1,BETN1133-1)),(((BETN1064-1,BETN1093-1),(BETN1045-1,(BETN1092-1,BETN1096-1))),BETN1132-1)))),(BETN1100-1,(BETN1062-1,((((((((((((NEONT152-1,NEONU457-1),BETN1076-1),((NEONU438-1,(NEONT078-1,(NEONT134-1,(NEONU439-1,((((NEONU441-1,(NEONT099-1,(NEONT104-1,(NEONU198-1,(NEONT070-1,NEONT100-1))))),((NEONU440-1,IUP602-14),NEONT122-1)),NEONT076-1),(IUP590-14,IUP587-14)))))),NEONU437-1)),(NEONU1992-,NEONU1993-)),((((NEONU2104-,BETN893-18),(BETN896-18,(BETN897-18,(BETN884-18,(BETN894-18,BETN904-18))))),NEONU2103-),(((((NEONT361-1,NEONT382-1),(NEONT398-1,NEONT368-1)),NEONT390-1),(IUP580-14,IUP583-14)),(ISUP037-14,(IUP581-14,(NEONT313-1,BETN1088-1)))))),NEONU1994-),((((((((NEONU425-1,NEONT355-1),((IUP424-14,NEONT001-1),NEONU428-1)),NEONU424-1),(NEONU426-1,NEONU427-1)),(((BETN869-18,(((((BETN944-18,(BETN870-18,((BETN851-18,BETN857-18),BETN703-18))),BETN874-18),BETN875-18),BETN860-18),BETN718-18)),((IUP1027-14,((NEONU1459-,NEONU1465-),IUP1028-14)),(((((((((IUP1039-14,(IUP789-14,NEONU1458-)),IUP790-14),(NEONU1463-,(IUP1035-14,((NEONU1457-,NEONU1456-),NEONU1460-)))),IUP1029-14),(IUP1037-14,IUP788-14)),IUP1038-14),IUP1036-14),(IUP1030-14,(NEONU1461-,NEONU1464-))),(IUP1026-14,(IUP787-14,NEONU1462-))))),(((BETN871-18,(BETN829-18,(BETN708-18,((BETN737-18,((BETN898-18,BETN831-18),(BETN832-18,BETN908-18))),BETN934-18)))),BETN825-18),BETN826-18))),(((IUP553-14,(IUP541-14,(IUP555-14,NEONU447-1))),(BETN784-18,((((BETN755-18,IUP794-14),((BETN774-18,BETN776-18),IUP793-14)),BETN749-18),((BETN802-18,NEONU1364-),IUP792-14)))),(((((((NEONU1405-,(((NEONU1400-,(NEONU1404-,NEONU1402-)),((NEONU1401-,NEONU1423-),NEONU1425-)),NEONU1391-)),NEONU1403-),NEONU1406-),(NEONU1345-,((((IUP1078-14,IUP1079-14),(IUP1095-14,((((NEONU1385-,((((BETN771-18,NEONU1384-),NEONU1386-),IUP1092-14),IUP1072-14)),((((NEONU1344-,(IUP795-14,(NEONU1348-,NEONU1346-))),(NEONU1349-,NEONU1421-)),(NEONU1367-,NEONU1347-)),(NEONU1383-,NEONU1352-))),(IUP1096-14,NEONU1416-)),(IUP1090-14,NEONU1351-)))),IUP1069-14),(NEONU1350-,(IUP796-14,(IUP1073-14,IUP797-14)))))),((NEONU1422-,NEONU1382-),((NEONU1424-,NEONU1392-),NEONU1399-))),((((((ISUP025-14,BETN634-18),((((NEONT412-1,(NEONT417-1,NEONT345-1)),NEONT337-1),(NEONT419-1,NEONT352-1)),(((((((BETN065-18,(NEONT346-1,IUP298-14)),IUP289-14),BETN064-18),BETN109-18),BETN057-18),((NEONT380-1,(BETN110-18,IUP824-14)),(((BETN061-18,((NEONT338-1,IUP287-14),NEONT373-1)),(NEONT353-1,NEONT388-1)),NEONT360-1))),BETN111-18))),((((IUP1112-14,(NEONU1428-,(NEONU1427-,IUP1111-14))),BETN735-18),((((BETN822-18,(((NEONT322-1,NEONU2093-),BETN907-18),NEONU2095-)),(BETN909-18,NEONU2092-)),(((NEONU2094-,BETN852-18),BETN915-18),BETN924-18)),BETN906-18)),((NEONT195-1,(NEONT194-1,NEONT193-1)),NEONT111-1))),((NEONU419-1,NEONT095-1),((((((((BETN886-18,BETN885-18),(((((BETN696-18,(BETN845-18,((ISUP140-14,(ISUP141-14,(NEONU2126-,(NEONU2125-,(BETN844-18,(NEONU2128-,(NEONU2131-,NEONU2127-))))))),(ISUP136-14,(BETN935-18,ISUP135-14))))),BETN830-18),(ISUP027-14,ISUP026-14)),(NEONU2129-,(ISUP139-14,ISUP137-14))),(NEONU1393-,NEONU1394-))),(((BETN890-18,(NEONU2130-,BETN936-18)),((NEONU1395-,NEONU1388-),((IUP785-14,((IUP1100-14,((IUP1102-14,(((((IUP1071-14,((NEONU1426-,IUP1101-14),NEONU1390-)),IUP786-14),IUP1066-14),(IUP1077-14,IUP1098-14)),IUP1080-14)),IUP784-14)),NEONU1389-)),IUP783-14))),((IUP663-14,IUP662-14),((NEONT079-1,IUP661-14),IUP664-14)))),(KJ592531.1,(KM531702.1,(HQ582180.1,(KM533240.1,GU013631.1))))),((ISUP475-14,ISUP443-14),((BETN125-18,NEONT347-1),(((BETN084-18,BETN085-18),(NEONT421-1,NEONT354-1)),(NEONT339-1,BETN010-18))))),(((BETN157-18,BETN158-18),(IUP291-14,(BETN181-18,IUP296-14))),(((ISUP016-14,(((((ISUP005-14,(((NEONT367-1,NEONU196-1),((NEONU195-1,(NEONT397-1,NEONU194-1)),(NEONT389-1,(NEONT374-1,NEONT381-1)))),(BETN169-18,(ISUP024-14,(ISUP012-14,ISUP022-14))))),ISUP001-14),(ISUP008-14,(ISUP007-14,(ISUP015-14,(ISUP003-14,(ISUP010-14,(ISUP014-14,(ISUP011-14,(ISUP023-14,(ISUP018-14,(((ISUP021-14,ISUP006-14),ISUP019-14),(ISUP009-14,ISUP020-14)))))))))))),ISUP002-14),ISUP013-14)),(((ISUP095-14,(ISUP094-14,ISUP096-14)),((NEONU1420-,NEONU1377-),(((NEONU1381-,NEONU1380-),NEONU1379-),NEONU1378-))),((((NEONU1370-,NEONU1418-),(((NEONU1373-,NEONU1371-),NEONU1368-),(((((NEONU1419-,NEONU1374-),NEONU1375-),(NEONU1372-,(NEONU1366-,NEONU1369-))),BETN785-18),NEONU1476-))),NEONU1376-),BETN882-18))),(((((NEONT027-1,NEONT312-1),(((NEONU1984-,NEONT092-1),(NEONU255-1,NEONU254-1)),NEONT094-1)),NEONU256-1),NEONT093-1),NEONU253-1)))),(((((((((BETN001-18,BETN004-18),BETN002-18),BETN066-18),(IUP300-14,BETN003-18)),((BETN939-18,BETN937-18),NEONU1365-)),((((NEONU1995-,NEONU1996-),NEONT400-1),((((((((ISUP170-14,(ISUP182-14,ISUP164-14)),ISUP150-14),(ISUP145-14,(((ISUP161-14,(ISUP154-14,ISUP153-14)),(BETN726-18,(((ISUP175-14,(ISUP172-14,ISUP173-14)),(ISUP167-14,ISUP160-14)),ISUP165-14))),ISUP149-14))),(((ISUP158-14,ISUP166-14),ISUP157-14),ISUP156-14)),ISUP162-14),BETN725-18),((((ISUP159-14,(ISUP177-14,(((ISUP186-14,(ISUP179-14,ISUP183-14)),ISUP184-14),(ISUP180-14,(ISUP181-14,ISUP185-14))))),ISUP168-14),BETN714-18),BETN719-18)),ISUP176-14)),((NEONU191-1,NEONT126-1),((BETN173-18,BETN174-18),(((ISUP040-14,(((ISUP033-14,((ISUP035-14,(ISUP045-14,ISUP039-14)),ISUP043-14)),((BETN655-18,BETN645-18),(BETN652-18,BETN642-18))),ISUP042-14)),ISUP036-14),((NEONT049-1,NEONU278-1),((NEONT050-1,(NEONU283-1,(BETN172-18,((BETN177-18,BETN176-18),NEONU280-1)))),NEONU272-1))))))),(ISUP281-14,(NEONU417-1,(NEONT123-1,((NEONT149-1,ISUP268-14),((((((BETN1117-1,(BETN1120-1,(BETN1075-1,((BETN1129-1,(BETN1066-1,(BETN1118-1,(BETN1079-1,((BETN1108-1,(ISUP017-14,BETN1050-1)),((BETN1041-1,BETN1071-1),((BETN1130-1,(BETN1134-1,BETN1074-1)),BETN1125-1))))))),BETN1072-1)))),(BETN1109-1,((BETN1057-1,BETN1070-1),(BETN1127-1,BETN1059-1)))),(ISUP258-14,(ISUP263-14,((((ISUP278-14,(((ISUP264-14,ISUP276-14),(NEONT144-1,ISUP279-14)),((ISUP265-14,NEONT142-1),ISUP260-14))),ISUP223-14),NEONT143-1),((ISUP272-14,(ISUP275-14,ISUP266-14)),ISUP271-14))))),((((ISUP269-14,ISUP282-14),NEONU418-1),((ISUP280-14,NEONT148-1),(NEONT154-1,ISUP273-14))),ISUP261-14)),(((((NEONT090-1,(NEONT146-1,NEONT200-1)),(NEONU415-1,((NEONT145-1,NEONT147-1),(NEONU416-1,NEONT131-1)))),(((IUP293-14,NEONT363-1),IUP142-14),(NEONT199-1,(((((NEONT370-1,IUP325-14),BETN118-18),(BETN051-18,(NEONU2074-,BETN113-18))),IUP294-14),(((NEONT038-1,NEONU192-1),(NEONT197-1,(NEONT044-1,(NEONT042-1,NEONT043-1)))),NEONT198-1))))),(IUP295-14,((((((BETN052-18,BETN122-18),IUP286-14),(IUP288-14,NEONT377-1)),NEONT392-1),(ISUP283-14,(BETN076-18,NEONT384-1))),((((((NEONT196-1,(NEONT082-1,((NEONT058-1,(NEONT124-1,NEONT059-1)),NEONT041-1))),(BETN653-18,(BETN572-18,BETN619-18))),ISUP044-14),NEONT127-1),NEONU193-1),(BETN587-18,(BETN626-18,BETN596-18)))))),(ISUP259-14,ISUP270-14))),ISUP277-14)))))),(((BETN649-18,((BETN650-18,BETN659-18),(BETN656-18,BETN651-18))),BETN648-18),((((IUP463-14,IUP459-14),(((IUP457-14,((NEONU406-1,(((NEONT004-1,(NEONT011-1,IUP464-14)),((((NEONT005-1,NEONT018-1),NEONT028-1),NEONU407-1),NEONT138-1)),IUP462-14)),NEONT311-1)),NEONT310-1),IUP456-14)),NEONT139-1),((((ISUP442-14,(ISUP437-14,(((((ISUP441-14,ISUP440-14),ISUP435-14),(ISUP438-14,ISUP436-14)),ISUP434-14),ISUP432-14))),ISUP431-14),(ISUP430-14,ISUP439-14)),(NEONT125-1,(((NEONT085-1,NEONT048-1),NEONT046-1),NEONT055-1)))))),(NEONU451-1,((IUP549-14,(ISUP004-14,(IUP547-14,IUP548-14))),(IUP550-14,NEONU1398-))))),(((((NEONU1415-,NEONU1414-),(ISUP103-14,((IUP465-14,(BETN1086-1,ISUP101-14)),((((NEONT394-1,(NEONW001-1,((NEONT402-1,(NEONW083-1,(NEONW005-1,(NEONW007-1,(NEONW009-1,NEONW002-1))))),(NEONW003-1,(NEONW006-1,(NEONW008-1,(NEONW080-1,NEONW004-1))))))),NEONT386-1),(NEONW010-1,NEONW079-1)),(((BETN770-18,(BETN665-18,BETN769-18)),(((ISUP422-14,(((BETN581-18,BETN595-18),ISUP420-14),(ISUP421-14,ISUP419-14))),(ISUP423-14,ISUP418-14)),((((ISUP074-14,(((IUP166-14,(IUP165-14,((BETN154-18,((BETN068-18,IUP162-14),BETN069-18)),IUP163-14))),IUP164-14),(BETN153-18,BETN067-18))),((BETN582-18,BETN605-18),((((ISUP411-14,(ISUP410-14,ISUP408-14)),((ISUP384-14,(ISUP369-14,((BETN567-18,(ISUP373-14,ISUP405-14)),(ISUP392-14,((((ISUP390-14,ISUP376-14),ISUP398-14),ISUP407-14),((ISUP377-14,(ISUP372-14,ISUP378-14)),((ISUP385-14,(((((ISUP386-14,ISUP396-14),(ISUP413-14,ISUP394-14)),((ISUP397-14,ISUP401-14),ISUP412-14)),ISUP404-14),ISUP409-14)),ISUP381-14))))))),((ISUP391-14,ISUP389-14),(((((((((ISUP379-14,ISUP414-14),(ISUP399-14,ISUP393-14)),(ISUP388-14,ISUP403-14)),((ISUP417-14,ISUP416-14),ISUP406-14)),(ISUP375-14,ISUP400-14)),ISUP368-14),(ISUP370-14,(ISUP415-14,(ISUP395-14,ISUP380-14)))),(ISUP371-14,ISUP383-14)),ISUP382-14)))),ISUP387-14),ISUP374-14))),((((((BETN1073-1,BETN1060-1),(BETN1056-1,BETN1061-1)),BETN1047-1),(BETN1054-1,(BETN1048-1,BETN1055-1))),((((((NEONU226-1,NEONU230-1),NEONU229-1),(NEONU225-1,NEONU234-1)),NEONU231-1),(NEONU228-1,NEONU233-1)),NEONU227-1)),((NEONT084-1,(((NEONT037-1,(NEONU232-1,(NEONT040-1,NEONT039-1))),(NEONT331-1,NEONT330-1)),(NEONT332-1,NEONT087-1))),NEONT329-1))),((((BETN156-18,BETN072-18),IUP001-14),((BETN155-18,IUP003-14),((BETN070-18,IUP002-14),BETN074-18))),(BETN071-18,IUP004-14))))),(BETN583-18,BETN594-18)))))),BETN672-18),(((((NEONT173-1,NEONU204-1),(BETN654-18,(NEONU203-1,NEONU202-1))),(((((((IUP830-14,NEONU2075-),BETN089-18),BETN087-18),BETN086-18),BETN163-18),((BETN161-18,IUP829-14),ISUP104-14)),NEONT408-1)),((((((((IUP008-14,IUP018-14),(IUP017-14,IUP013-14)),IUP019-14),BETN005-18),(IUP022-14,IUP009-14)),(BETN007-18,(BETN006-18,((BETN101-18,((IUP024-14,BETN098-18),BETN008-18)),(BETN049-18,(BETN149-18,(((IUP006-14,((IUP011-14,IUP010-14),(((IUP015-14,((IUP007-14,IUP020-14),IUP016-14)),NEONT399-1),((NEONT407-1,(IUP025-14,IUP012-14)),(NEONT391-1,NEONT383-1))))),(BETN099-18,IUP021-14)),(BETN009-18,BETN100-18)))))))),(IUP028-14,(((((IUP060-14,(((IUP038-14,IUP033-14),(IUP031-14,(((BETN103-18,((NEONT369-1,(IUP052-14,IUP046-14)),(((IUP056-14,(((IUP059-14,IUP068-14),IUP041-14),IUP042-14)),IUP035-14),(IUP044-14,IUP043-14)))),IUP030-14),((BETN015-18,IUP047-14),((IUP037-14,IUP049-14),(IUP027-14,IUP051-14)))))),((IUP065-14,IUP061-14),IUP053-14))),((((IUP039-14,((IUP040-14,IUP058-14),((IUP023-14,(BETN102-18,NEONU2082-)),IUP032-14))),(IUP014-14,IUP005-14)),IUP045-14),IUP054-14)),(BETN017-18,IUP036-14)),(((((IUP064-14,IUP067-14),((IUP034-14,IUP050-14),IUP029-14)),((IUP055-14,NEONT376-1),IUP062-14)),IUP026-14),IUP066-14)),(BETN150-18,(((IUP063-14,BETN013-18),IUP057-14),IUP048-14))))),(BETN190-18,BETN663-18))),((ISUP455-14,BETN629-18),(((ISUP102-14,ISUP100-14),(((BETN759-18,(BETN788-18,BETN775-18)),(((IUP1122-14,(IUP1124-14,(IUP806-14,(IUP807-14,IUP1118-14)))),(((((NEONU413-1,(IUP753-14,NEONT068-1)),((((ISUP071-14,IUP480-14),IUP478-14),(NEONT324-1,IUP752-14)),(IUP475-14,(((NEONT178-1,IUP484-14),ISUP351-14),(NEONT176-1,(((NEONU414-1,IUP759-14),IUP754-14),(IUP479-14,(((NEONT016-1,((((NEONT015-1,IUP758-14),(IUP476-14,IUP751-14)),(((NEONU410-1,(NEONT069-1,NEONT071-1)),(NEONT327-1,((NEONT323-1,NEONT114-1),NEONU411-1))),NEONT325-1)),(NEONU412-1,NEONT066-1))),(NEONT177-1,NEONT067-1)),NEONT326-1)))))))),NEONT175-1),(ISUP350-14,ISUP349-14)),ISUP304-14)),(((BETN816-18,BETN807-18),(BETN814-18,((BETN760-18,(BETN808-18,BETN809-18)),BETN761-18))),((((IUP810-14,IUP808-14),((((NEONU1432-,NEONU1429-),IUP1083-14),((IUP805-14,(NEONU1433-,NEONU1431-)),IUP782-14)),NEONU1430-)),(IUP809-14,IUP1121-14)),(((IUP811-14,NEONU1410-),((IUP815-14,NEONU1411-),IUP816-14)),((((((IUP823-14,((NEONU1439-,IUP813-14),(NEONU1444-,NEONU1445-))),NEONU1437-),IUP1106-14),IUP1107-14),((((((IUP822-14,NEONU1441-),IUP812-14),((IUP817-14,(IUP820-14,IUP818-14)),(NEONU1442-,NEONU1446-))),IUP819-14),(IUP1110-14,IUP814-14)),(IUP1109-14,(IUP821-14,NEONU1440-)))),(((NEONU1453-,((IUP1142-14,(((IUP1134-14,IUP1130-14),IUP1148-14),IUP1143-14)),NEONU1449-)),(((((IUP779-14,((NEONU1452-,IUP1138-14),(IUP1135-14,IUP1081-14))),(IUP1136-14,((((IUP1133-14,((IUP777-14,IUP1140-14),IUP1146-14)),(NEONU1451-,(IUP1144-14,NEONU1450-))),(IUP1145-14,IUP780-14)),IUP1149-14))),(((IUP1131-14,IUP1147-14),IUP1137-14),((((IUP1141-14,NEONU1455-),NEONU1448-),IUP778-14),IUP1132-14))),((NEONU1447-,NEONU1454-),NEONU1417-)),IUP776-14)),(NEONU1443-,NEONU1438-)))))))),((((ISUP318-14,((ISUP295-14,(((ISUP302-14,(ISUP329-14,(ISUP326-14,(ISUP338-14,(ISUP345-14,ISUP341-14))))),ISUP298-14),ISUP322-14)),ISUP312-14)),ISUP340-14),((NEONU1434-,(NEONU1436-,NEONU1435-)),((((((NEONU1336-,NEONU1338-),NEONU1335-),NEONU1331-),NEONU1333-),NEONU1337-),(NEONU1332-,NEONU1334-)))),((ISUP343-14,(ISUP062-14,(((ISUP310-14,(ISUP336-14,((ISUP321-14,ISUP346-14),ISUP315-14))),ISUP307-14),ISUP300-14))),((((ISUP058-14,(ISUP063-14,ISUP073-14)),(((((ISUP072-14,ISUP067-14),ISUP065-14),ISUP068-14),ISUP066-14),((ISUP059-14,ISUP057-14),(((ISUP331-14,(((((ISUP293-14,ISUP348-14),ISUP333-14),(ISUP296-14,((((ISUP309-14,ISUP291-14),(ISUP288-14,ISUP303-14)),ISUP297-14),(((ISUP308-14,((((ISUP319-14,((ISUP337-14,(ISUP330-14,(ISUP332-14,(ISUP320-14,ISUP335-14)))),ISUP339-14)),ISUP324-14),ISUP317-14),(ISUP325-14,ISUP314-14))),ISUP306-14),(ISUP305-14,ISUP301-14))))),ISUP311-14),ISUP327-14)),ISUP316-14),ISUP064-14)))),(ISUP328-14,(ISUP061-14,(ISUP289-14,((((ISUP292-14,ISUP323-14),((ISUP290-14,ISUP334-14),ISUP347-14)),(ISUP299-14,ISUP344-14)),ISUP294-14))))),(ISUP313-14,ISUP060-14)))))),((((((BETN921-18,BETN922-18),(BETN920-18,BETN918-18)),(ISUP362-14,ISUP364-14)),((NEONU445-1,((NEONU215-1,((((NEONU220-1,(NEONU224-1,NEONU222-1)),((NEONU218-1,NEONU221-1),NEONU217-1)),(NEONU216-1,NEONU219-1)),NEONU214-1)),NEONU223-1)),(((((NEONT105-1,IUP605-14),NEONT098-1),ISUP363-14),NEONU396-1),((IUP611-14,BETN779-18),(((NEONU395-1,(NEONT103-1,IUP613-14)),((((NEONT112-1,IUP606-14),NEONT097-1),(IUP607-14,((NEONU393-1,BETN773-18),NEONT115-1))),NEONU394-1)),NEONU1413-))))),((((BETN828-18,((IUP1057-14,(IUP1060-14,IUP1061-14)),IUP1058-14)),(IUP781-14,BETN836-18)),(NEONU1362-,(((BETN789-18,BETN777-18),(BETN792-18,BETN793-18)),NEONU1363-))),(((BETN781-18,NEONU2120-),((BETN733-18,NEONU2122-),(BETN742-18,(NEONU2121-,NEONU2124-)))),NEONU2123-))),ISUP038-14))))),(((((NEONT174-1,IUP799-14),(NEONU1387-,NEONU1396-)),((BETN702-18,ISUP143-14),(BETN698-18,BETN692-18))),(BETN705-18,(BETN723-18,BETN847-18))),(((NEONT172-1,NEONT003-1),((((NEONU2099-,ISUP105-14),(BETN693-18,BETN712-18)),BETN695-18),(ISUP284-14,((((ISUP152-14,(BETN938-18,BETN722-18)),BETN678-18),((ISUP148-14,(((BETN900-18,((ISUP194-14,ISUP191-14),ISUP192-14)),ISUP189-14),ISUP147-14)),ISUP193-14)),(ISUP155-14,ISUP178-14))))),(((NEONU269-1,((BETN916-18,(((BETN687-18,BETN878-18),BETN912-18),BETN905-18)),(BETN899-18,BETN925-18))),((((((((BETN926-18,(NEONT350-1,NEONT416-1)),(IUP1082-14,NEONT385-1)),NEONT424-1),(BETN661-18,(BETN685-18,BETN075-18))),((((((BETN744-18,NEONT378-1),NEONT364-1),NEONT393-1),NEONT371-1),BETN706-18),NEONT342-1)),NEONT357-1),BETN179-18),((BETN892-18,(((BETN877-18,((BETN911-18,BETN891-18),BETN688-18)),BETN902-18),(BETN876-18,BETN700-18))),BETN721-18))),(((((BETN081-18,((BETN083-18,BETN160-18),(IUP283-14,BETN082-18))),IUP282-14),(IUP190-14,IUP281-14)),BETN159-18),(((((((BETN677-18,BETN815-18),(BETN683-18,BETN676-18)),((BETN941-18,((((BETN716-18,BETN862-18),((BETN709-18,BETN872-18),(((ISUP188-14,BETN943-18),BETN717-18),(((BETN940-18,(BETN933-18,BETN710-18)),BETN720-18),BETN704-18)))),(BETN810-18,BETN945-18)),((BETN680-18,BETN681-18),ISUP028-14))),BETN682-18)),BETN839-18),((BETN787-18,((BETN747-18,BETN739-18),(BETN764-18,BETN765-18))),((((BETN758-18,(BETN746-18,BETN745-18)),((NEONU1339-,NEONU1340-),(BETN743-18,BETN757-18))),ISUP121-14),((((((ISUP133-14,ISUP126-14),ISUP122-14),((ISUP123-14,(ISUP127-14,ISUP134-14)),ISUP124-14)),ISUP129-14),(((ISUP130-14,ISUP131-14),ISUP128-14),ISUP125-14)),(((BETN848-18,BETN849-18),BETN842-18),(BETN841-18,BETN855-18)))))),(NEONU450-1,((NEONU1412-,NEONU2096-),BETN763-18))),(BETN751-18,(BETN804-18,((BETN803-18,BETN766-18),BETN767-18)))))))))))),((NEONW034-1,(NEONW031-1,(((((NEONW106-1,(NEONW033-1,NEONW022-1)),NEONT401-1),((NEONT343-1,NEONT425-1),((NEONW024-1,NEONW028-1),NEONW027-1))),(((NEONW026-1,NEONW032-1),(NEONW023-1,NEONW021-1)),NEONT409-1)),NEONW029-1))),((BETN913-18,(BETN903-18,BETN942-18)),(ISUP142-14,(((((NEONU210-1,NEONU208-1),NEONU209-1),NEONU207-1),((((NEONU205-1,NEONU206-1),(NEONU1997-,NEONU212-1)),NEONU1998-),((NEONU2002-,NEONU1999-),(NEONU211-1,NEONU2000-)))),(((((BETN571-18,ISUP452-14),(ISUP472-14,ISUP471-14)),(ISUP474-14,ISUP473-14)),(ISUP468-14,(ISUP469-14,(BETN641-18,ISUP470-14)))),((((BETN577-18,BETN569-18),((BETN574-18,((BETN632-18,BETN635-18),BETN640-18)),(BETN631-18,BETN639-18))),BETN580-18),ISUP030-14))))))),((NEONU386-1,((NEONU388-1,(((NEONU323-1,NEONU392-1),ISUP354-14),NEONU322-1)),(((ISUP355-14,(ISUP353-14,NEONU389-1)),NEONU390-1),NEONU391-1))),((((BETN1068-1,BETN1063-1),NEONU213-1),(BETN819-18,(BETN833-18,BETN879-18))),(IUP1097-14,BETN782-18))))),((ISUP097-14,((((BETN756-18,BETN812-18),BETN750-18),(BETN801-18,NEONU1397-)),(((IUP573-14,((NEONT140-1,(((NEONU2108-,IUP578-14),(IUP574-14,NEONU443-1)),(NEONU2109-,(NEONU444-1,NEONU442-1)))),ISUP286-14)),NEONU2107-),(ISUP099-14,ISUP098-14)))),((((((BETN794-18,((((BETN798-18,(((((BETN797-18,NEONU1360-),NEONU1359-),NEONU1353-),NEONU1357-),(((BETN791-18,BETN800-18),BETN799-18),(NEONU1355-,NEONU1468-)))),NEONU1343-),(((NEONU1466-,NEONU2112-),NEONU1354-),NEONU1356-)),(((NEONT179-1,(ISUP365-14,(NEONT180-1,IUP543-14))),IUP542-14),IUP544-14))),(IUP1087-14,((((NEONU1475-,NEONU1474-),BETN817-18),((((NEONU1472-,(IUP1043-14,NEONU1471-)),(((NEONU1467-,(IUP1086-14,NEONU1358-)),IUP1085-14),BETN796-18)),NEONU1342-),((NEONU1469-,(NEONU1470-,NEONU1473-)),BETN811-18))),IUP1089-14))),((((BETN151-18,((IUP290-14,(BETN062-18,BETN106-18)),NEONU2091-)),BETN171-18),BETN107-18),BETN170-18)),((NEONT187-1,((IUP498-14,(((IUP502-14,(NEONT110-1,IUP497-14)),IUP499-14),((NEONT083-1,NEONT130-1),NEONT188-1))),(IUP500-14,(IUP496-14,((IUP501-14,IUP503-14),NEONU324-1))))),(ISUP352-14,(NEONU1341-,BETN813-18)))),((((((BETN729-18,BETN724-18),BETN727-18),BETN728-18),(((NEONU397-1,(NEONU400-1,NEONU398-1)),IUP525-14),(NEONT189-1,(NEONT119-1,NEONU399-1)))),(((((BETN880-18,ISUP367-14),((((IUP632-14,(NEONT185-1,((IUP645-14,(IUP630-14,((IUP644-14,NEONT186-1),IUP619-14))),NEONT113-1))),(BETN730-18,(IUP634-14,NEONT184-1))),IUP625-14),NEONT107-1)),IUP631-14),((((IUP633-14,((IUP617-14,IUP618-14),IUP621-14)),(IUP635-14,IUP615-14)),NEONT182-1),((IUP653-14,(NEONU420-1,NEONT108-1)),IUP629-14))),((IUP1119-14,(NEONT024-1,(NEONT181-1,NEONT006-1))),((IUP437-14,IUP443-14),((IUP455-14,(NEONU421-1,IUP523-14)),(NEONU422-1,IUP451-14)))))),((((((BETN657-18,(BETN611-18,(BETN606-18,BETN608-18))),(((((NEONU321-1,((NEONU257-1,NEONU282-1),NEONU320-1)),NEONU265-1),NEONU319-1),BETN859-18),(NEONT413-1,(NEONT321-1,(((NEONU1989-,NEONT008-1),NEONU1990-),NEONU1991-))))),(ISUP093-14,((((((IUP426-14,((((NEONT025-1,(IUP433-14,NEONT032-1)),IUP428-14),IUP432-14),(NEONT013-1,NEONT009-1))),IUP431-14),IUP427-14),IUP546-14),(((((((IUP487-14,NEONT065-1),((NEONU403-1,(NEONU404-1,(NEONU401-1,(NEONT120-1,(NEONU402-1,NEONT072-1))))),NEONU405-1)),IUP485-14),IUP488-14),IUP490-14),IUP665-14),((IUP404-14,(IUP395-14,IUP403-14)),((BETN1085-1,BETN1089-1),BETN1111-1)))),(((NEONU267-1,(NEONU268-1,NEONU279-1)),((IUP511-14,NEONU453-1),((IUP513-14,IUP510-14),((NEONU454-1,NEONU452-1),IUP434-14)))),((((((NEONT026-1,NEONU246-1),NEONU251-1),((((((IUP534-14,NEONU245-1),(ISUP205-14,(IUP529-14,NEONT192-1))),(IUP532-14,(NEONT019-1,((NEONU249-1,NEONT014-1),NEONU252-1)))),NEONU281-1),IUP533-14),IUP531-14)),(NEONU456-1,NEONU250-1)),(NEONT150-1,NEONT017-1)),(NEONT077-1,(((NEONT101-1,NEONT062-1),(NEONU429-1,(NEONU430-1,NEONU431-1))),(BETN1104-1,BETN1115-1)))))))),(ISUP213-14,(ISUP214-14,ISUP210-14))),(((((IUP418-14,NEONU432-1),NEONT137-1),IUP417-14),((((BETN1051-1,(BETN1080-1,BETN1114-1)),BETN1077-1),(BETN1087-1,(BETN1113-1,BETN1112-1))),((BETN1052-1,BETN1081-1),((NEONU434-1,NEONT091-1),((((((BETN1122-1,BETN1082-1),BETN1065-1),BETN1110-1),NEONU435-1),(NEONU436-1,IUP522-14)),((IUP413-14,(IUP408-14,NEONU433-1)),IUP416-14)))))),(((ISUP209-14,(NEONU259-1,NEONU258-1)),(NEONU260-1,((NEONU261-1,NEONU264-1),(NEONU284-1,NEONU262-1)))),((NEONU318-1,NEONU263-1),NEONU285-1)))),((IUP791-14,((((NEONT190-1,ISUP204-14),NEONT010-1),((NEONT031-1,NEONT029-1),(NEONT336-1,NEONT191-1))),IUP524-14)),(IUP297-14,(NEONU248-1,NEONU247-1)))))),(NEONU2105-,(NEONU2106-,BETN697-18))))))),BETN762-18),((((((NEONU446-1,NEONW030-1),(NEONW055-1,(((((BETN028-18,BETN189-18),(IUP145-14,IUP152-14)),(BETN035-18,(((BETN034-18,IUP160-14),NEONW065-1),((((((((((IUP148-14,(IUP157-14,(NEONW060-1,(BETN188-18,NEONT418-1)))),IUP153-14),(NEONW058-1,(BETN033-18,BETN032-18))),(IUP150-14,IUP147-14)),NEONW061-1),((((((((NEONT410-1,NEONW063-1),NEONW050-1),NEONW062-1),IUP159-14),NEONW059-1),IUP155-14),IUP156-14),NEONW067-1)),(IUP154-14,(NEONW066-1,(NEONW069-1,(NEONW070-1,IUP144-14))))),NEONW056-1),(((NEONW102-1,IUP151-14),NEONU2069-),NEONW057-1)),((BETN097-18,BETN036-18),BETN030-18))))),(NEONW082-1,IUP146-14)),(NEONW064-1,NEONW104-1)))),(BETN883-18,(((((NEONT298-1,((NEONT302-1,NEONT300-1),NEONT023-1)),(NEONT033-1,IUP467-14)),(((NEONT012-1,(NEONT030-1,IUP468-14)),((IUP472-14,((BETN167-18,BETN168-18),((BETN164-18,(BETN165-18,BETN166-18)),(NEONU2077-,BETN094-18)))),NEONT035-1)),(NEONT299-1,IUP545-14))),ISUP287-14),(((((NEONU1975-,NEONU1980-),(NEONU1973-,NEONU1988-)),(NEONU1986-,NEONU1976-)),(NEONT358-1,(NEONT365-1,((NEONU2100-,((NEONU1987-,((NEONU1983-,NEONU1985-),NEONU1977-)),(((NEONU1981-,NEONU2098-),(NEONT351-1,(((NEONU1979-,(NEONT116-1,NEONT379-1)),NEONT372-1),BETN092-18))),NEONU2101-))),((NEONT297-1,NEONU2084-),(NEONU2102-,(NEONU2081-,((NEONU1982-,NEONT344-1),NEONU2097-)))))))),(NEONT117-1,NEONU1978-))))),((NEONU2001-,(((NEONU2114-,(NEONU2115-,NEONU2117-)),BETN664-18),(((BETN910-18,(((BETN820-18,(BETN889-18,(BETN895-18,BETN901-18))),BETN823-18),(BETN888-18,BETN887-18))),(BETN824-18,BETN818-18)),ISUP106-14))),((((BETN123-18,BETN185-18),BETN124-18),((((ISUP198-14,(ISUP202-14,ISUP200-14)),(ISUP197-14,ISUP196-14)),((ISUP199-14,ISUP195-14),(ISUP203-14,ISUP201-14))),((((BETN137-18,(ISUP086-14,ISUP089-14)),BETN139-18),((BETN141-18,(ISUP079-14,(BETN143-18,(ISUP083-14,(ISUP088-14,BETN140-18))))),(ISUP087-14,BETN142-18))),(ISUP108-14,((((BETN045-18,NEONU2068-),((NEONW073-1,(((NEONW076-1,(NEONU2083-,((NEONW072-1,IUP158-14),((ISUP091-14,(ISUP085-14,ISUP082-14)),(((BETN136-18,((ISUP078-14,(((ISUP080-14,ISUP092-14),ISUP077-14),(ISUP090-14,ISUP081-14))),NEONU2067-)),NEONU2071-),ISUP076-14))))),NEONW074-1),(NEONW088-1,(NEONW075-1,(NEONW103-1,NEONW077-1))))),(BETN135-18,(((((NEONU2073-,(NEONW071-1,NEONU2070-)),(NEONU2079-,NEONW092-1)),NEONW094-1),NEONU2072-),BETN134-18)))),BETN031-18),(NEONW068-1,ISUP075-14)))))),((((NEONT133-1,(NEONT295-1,((((NEONU381-1,NEONU382-1),NEONU383-1),NEONT141-1),NEONU449-1))),NEONT121-1),((NEONT296-1,(ISUP366-14,(NEONU385-1,(NEONT118-1,NEONU384-1)))),NEONU455-1)),((((((ISUP116-14,ISUP117-14),((ISUP113-14,ISUP110-14),BETN748-18)),(ISUP114-14,ISUP115-14)),((NEONU2110-,((((BETN740-18,NEONU2119-),NEONU2118-),(BETN686-18,BETN701-18)),((BETN732-18,BETN690-18),BETN711-18))),((BETN669-18,NEONU2111-),(BETN734-18,BETN671-18)))),(((NEONU2088-,NEONU2090-),(((BETN738-18,BETN741-18),(BETN731-18,BETN679-18)),((BETN753-18,(NEONU2113-,NEONU2116-)),BETN754-18))),(BETN850-18,(IUP659-14,(((NEONT021-1,NEONT034-1),((NEONT007-1,(IUP657-14,NEONT020-1)),(IUP656-14,NEONT022-1))),IUP655-14))))),(((((BETN053-18,NEONT348-1),((((IUP1048-14,((IUP800-14,(IUP798-14,IUP803-14)),IUP804-14)),((IUP1056-14,((NEONU1408-,NEONU1407-),IUP1054-14)),(IUP802-14,((NEONU1409-,IUP1052-14),IUP1051-14)))),IUP801-14),(IUP1046-14,((IUP1049-14,(IUP1053-14,IUP1055-14)),IUP1047-14)))),(NEONU2086-,(NEONU2087-,(NEONU2085-,NEONU2089-)))),((((BETN867-18,BETN838-18),(BETN864-18,BETN863-18)),BETN853-18),BETN856-18)),IUP299-14)))))),(((((((ISUP453-14,((BETN614-18,(BETN599-18,((ISUP448-14,((ISUP449-14,(((((((ISUP444-14,(ISUP428-14,(ISUP429-14,(ISUP451-14,ISUP447-14)))),ISUP427-14),(ISUP454-14,ISUP424-14)),(ISUP426-14,ISUP457-14)),ISUP460-14),(ISUP450-14,ISUP445-14)),ISUP433-14)),ISUP459-14)),(ISUP446-14,(BETN613-18,BETN618-18))))),(BETN616-18,((ISUP425-14,BETN604-18),((ISUP462-14,((BETN615-18,ISUP461-14),BETN603-18)),BETN598-18))))),ISUP458-14),(BETN591-18,BETN601-18)),(((BETN566-18,(((((ISUP052-14,ISUP051-14),(BETN584-18,BETN624-18)),BETN585-18),(ISUP053-14,(((((BETN625-18,BETN660-18),(BETN638-18,BETN592-18)),(BETN620-18,BETN588-18)),(BETN617-18,BETN593-18)),BETN600-18))),(BETN630-18,BETN602-18))),(((((NEONT045-1,(NEONT308-1,(NEONT307-1,NEONT129-1))),NEONT086-1),(NEONT128-1,NEONT306-1)),NEONT309-1),(NEONT036-1,(NEONT047-1,NEONT052-1)))),ISUP456-14)),(((BETN612-18,((ISUP050-14,ISUP466-14),(((((((BETN568-18,BETN647-18),BETN646-18),BETN636-18),BETN609-18),BETN597-18),(BETN623-18,BETN579-18)),(ISUP049-14,ISUP046-14)))),((BETN607-18,(((ISUP048-14,ISUP055-14),ISUP047-14),(((BETN573-18,BETN575-18),(((BETN627-18,BETN578-18),BETN622-18),(BETN576-18,ISUP056-14))),BETN570-18))),((BETN589-18,BETN610-18),ISUP054-14))),(ISUP464-14,(BETN621-18,(ISUP465-14,(ISUP463-14,ISUP467-14)))))),((((((((NEONT305-1,NEONT057-1),NEONT054-1),NEONT304-1),NEONT053-1),NEONT061-1),((((NEONU273-1,(NEONU276-1,NEONU277-1)),NEONU275-1),NEONU274-1),NEONT056-1)),((NEONT088-1,(NEONT089-1,NEONT303-1)),NEONT051-1)),((NEONU238-1,(NEONU235-1,NEONU243-1)),((NEONU236-1,(NEONU241-1,((NEONU242-1,(NEONU237-1,NEONU240-1)),NEONU239-1))),NEONU244-1)))),(((IUP276-14,(IUP251-14,(((IUP265-14,IUP225-14),(((((IUP204-14,(((NEONW053-1,IUP266-14),(NEONW045-1,NEONW042-1)),NEONW038-1)),(((BETN021-18,NEONW049-1),(IUP253-14,(NEONW093-1,((IUP193-14,((IUP269-14,IUP187-14),IUP242-14)),IUP228-14)))),(((((IUP200-14,(((IUP272-14,IUP248-14),IUP194-14),IUP192-14)),IUP275-14),IUP263-14),BETN025-18),NEONW043-1))),((((IUP267-14,IUP218-14),(((NEONW054-1,IUP280-14),(((((((((((IUP271-14,IUP273-14),IUP243-14),IUP197-14),IUP221-14),(IUP268-14,(IUP235-14,(NEONW046-1,(IUP209-14,(IUP264-14,IUP202-14)))))),IUP185-14),IUP241-14),((((IUP279-14,IUP195-14),NEONW044-1),IUP236-14),(((((NEONW051-1,NEONW052-1),IUP270-14),(((IUP261-14,NEONW039-1),IUP189-14),NEONW037-1)),((IUP169-14,IUP254-14),(IUP237-14,(((IUP260-14,(IUP213-14,IUP217-14)),((IUP211-14,IUP230-14),IUP277-14)),NEONW041-1)))),((IUP245-14,(IUP210-14,(IUP208-14,(IUP233-14,((NEONW040-1,(IUP175-14,IUP231-14)),IUP257-14))))),(((IUP259-14,IUP262-14),NEONW048-1),IUP199-14))))),BETN022-18),IUP176-14),IUP219-14)),IUP226-14)),(BETN020-18,(IUP184-14,IUP252-14))),IUP222-14)),IUP250-14),BETN147-18)),(((IUP232-14,((IUP223-14,IUP224-14),(((IUP234-14,IUP238-14),IUP278-14),IUP240-14))),(NEONW047-1,(IUP258-14,IUP255-14))),IUP206-14)))),(IUP207-14,IUP168-14)),(((((IUP239-14,((((BETN023-18,(IUP249-14,(IUP247-14,(BETN037-18,(IUP244-14,IUP220-14))))),((((BETN090-18,BETN126-18),IUP149-14),IUP256-14),IUP161-14)),BETN128-18),BETN146-18)),IUP191-14),BETN131-18),((BETN127-18,BETN130-18),BETN091-18)),BETN129-18)))),((NEONW087-1,((((((IUP076-14,(IUP137-14,NEONW012-1)),((IUP305-14,IUP086-14),(IUP180-14,(IUP072-14,(IUP364-14,(((((((IUP367-14,IUP344-14),IUP139-14),((IUP088-14,IUP091-14),(IUP341-14,(((IUP136-14,IUP304-14),IUP085-14),(((IUP140-14,NEONW011-1),(IUP311-14,((IUP309-14,IUP141-14),(IUP096-14,(NEONW101-1,(IUP122-14,IUP100-14)))))),((((IUP368-14,(IUP331-14,(NEONW014-1,((((IUP070-14,((IUP083-14,(IUP097-14,IUP362-14)),IUP358-14)),IUP379-14),(IUP126-14,IUP313-14)),((NEONW018-1,IUP380-14),(((((IUP354-14,IUP329-14),IUP347-14),IUP361-14),IUP112-14),IUP108-14)))))),(((IUP315-14,((IUP110-14,(IUP101-14,((IUP129-14,IUP345-14),(IUP306-14,NEONW017-1)))),IUP118-14)),IUP124-14),(IUP092-14,(((((((IUP128-14,IUP138-14),(((IUP302-14,IUP373-14),(NEONW105-1,NEONW096-1)),(IUP369-14,(IUP079-14,(IUP080-14,((IUP071-14,(IUP117-14,IUP116-14)),IUP115-14)))))),(IUP134-14,((((((((IUP179-14,(IUP336-14,(((((((IUP127-14,IUP135-14),IUP316-14),IUP326-14),IUP084-14),((((((((IUP133-14,(IUP102-14,NEONW035-1)),IUP075-14),(IUP099-14,BETN046-18)),(IUP353-14,(IUP356-14,(NEONT359-1,IUP349-14)))),(NEONW036-1,((IUP346-14,(IUP109-14,(IUP352-14,(IUP123-14,(IUP301-14,(IUP378-14,(IUP365-14,(IUP375-14,(IUP312-14,NEONW089-1))))))))),(IUP339-14,IUP119-14)))),(IUP342-14,IUP320-14)),BETN060-18),IUP107-14)),NEONW086-1),BETN063-18))),IUP310-14),IUP374-14),(IUP321-14,NEONW013-1)),((IUP323-14,((IUP328-14,(((((IUP104-14,((IUP303-14,((IUP081-14,IUP077-14),(((IUP370-14,IUP360-14),BETN059-18),IUP074-14))),IUP371-14)),(NEONW099-1,(((IUP121-14,IUP350-14),IUP377-14),NEONW015-1))),IUP069-14),IUP143-14),IUP333-14)),NEONW084-1)),IUP082-14)),(IUP111-14,IUP093-14)),((((IUP355-14,IUP348-14),IUP106-14),IUP078-14),((NEONW098-1,NEONW097-1),(IUP337-14,((IUP359-14,IUP314-14),(IUP338-14,((NEONW016-1,IUP317-14),IUP366-14))))))),IUP340-14))),(NEONW095-1,NEONW100-1)),(IUP094-14,(NEONW090-1,NEONW085-1))),IUP089-14),IUP125-14)))),IUP132-14),NEONW019-1)))))),IUP098-14),IUP357-14),(((IUP307-14,IUP324-14),(IUP090-14,IUP130-14)),((IUP120-14,IUP131-14),IUP322-14))),(IUP376-14,IUP103-14))))))),IUP327-14),NEONW020-1),IUP114-14),(((IUP335-14,IUP330-14),((IUP095-14,IUP073-14),IUP343-14)),((((IUP334-14,IUP332-14),(IUP308-14,IUP351-14)),(((IUP105-14,IUP292-14),((IUP319-14,IUP363-14),IUP318-14)),(IUP087-14,IUP372-14))),NEONW091-1)))),((((((BETN186-18,(BETN187-18,(BETN144-18,(NEONU270-1,ISUP207-14)))),(ISUP031-14,(ISUP029-14,ISUP034-14))),((NEONU271-1,BETN644-18),ISUP032-14)),(BETN133-18,BETN132-18)),((((((IUP174-14,IUP205-14),(((((((IUP246-14,BETN043-18),IUP214-14),((IUP215-14,IUP171-14),IUP173-14)),IUP274-14),((IUP196-14,(IUP227-14,(NEONU2078-,((IUP178-14,IUP284-14),NEONW078-1)))),IUP172-14)),((IUP203-14,(NEONU2076-,(IUP186-14,((IUP182-14,(NEONT395-1,(NEONT387-1,IUP167-14))),IUP212-14)))),IUP177-14)),IUP113-14)),((((BETN145-18,IUP285-14),BETN041-18),BETN096-18),IUP229-14)),((IUP170-14,IUP198-14),IUP181-14)),NEONU2080-),NEONU1974-)),((BETN699-18,BETN707-18),((BETN029-18,(BETN027-18,(BETN039-18,((BETN026-18,BETN040-18),((IUP188-14,IUP216-14),BETN095-18))))),BETN093-18))))))),((NEONU409-1,NEONT080-1),(NEONU408-1,NEONU448-1))),((IUP584-14,NEONU200-1),NEONT155-1)),BETN658-18),(BETN1067-1,(ISUP256-14,((((((ISUP219-14,ISUP249-14),NEONU197-1),(ISUP250-14,ISUP245-14)),(((((ISUP230-14,(ISUP226-14,(ISUP255-14,(ISUP239-14,(NEONU201-1,(ISUP237-14,(ISUP251-14,(ISUP235-14,(ISUP229-14,(ISUP234-14,(ISUP257-14,(ISUP247-14,(ISUP231-14,(ISUP232-14,((ISUP241-14,(ISUP222-14,ISUP233-14)),ISUP220-14))))))))))))))),((((ISUP236-14,ISUP254-14),ISUP227-14),ISUP238-14),ISUP244-14)),(ISUP221-14,IUP512-14)),ISUP248-14),(ISUP240-14,(((ISUP253-14,IUP556-14),NEONT151-1),ISUP224-14)))),((ISUP242-14,ISUP218-14),(ISUP228-14,(ISUP216-14,ISUP243-14)))),(ISUP215-14,(((NEONT074-1,NEONU199-1),IUP560-14),ISUP246-14)))))),((BETN1097-1,BETN1078-1),ISUP252-14)))))),(BETN1044-1,BETN1091-1),BETN1042-1);
(((((BETN1098-1,BETN1094-1),(BETN1095-1,(BETN1128-1,(((((BETN1090-1,BETN1131-1),BETN1043-1),(BETN1053-1,BETN1105-1)),(BETN1102-1,BETN1133-1)),((BETN1045-1,(((BETN1064-1,BETN1093-1),BETN1092-1),BETN1096-1)),BETN1132-1))))),(((BETN1078-1,ISUP252-14),((((NEONU409-1,(NEONT080-1,NEONU448-1)),NEONU408-1),(BETN658-18,(((IUP584-14,NEONU200-1),NEONT155-1),((((((((((((((BETN774-18,(BETN776-18,(((IUP793-14,BETN749-18),IUP794-14),BETN755-18))),BETN784-18),(IUP792-14,BETN802-18)),NEONU1364-),(((((NEONU1425-,NEONU1405-),((((NEONU1400-,(NEONU1403-,NEONU1402-)),NEONU1406-),(NEONU1391-,NEONU1423-)),NEONU1404-)),NEONU1401-),((IUP1078-14,(((((NEONU1351-,NEONU1345-),(NEONU1347-,(NEONU1352-,NEONU1349-))),NEONU1344-),(NEONU1416-,(NEONU1350-,((NEONU1348-,NEONU1346-),(IUP1092-14,((IUP1090-14,IUP1096-14),((((IUP1079-14,IUP1095-14),((NEONU1367-,NEONU1383-),(IUP795-14,IUP1069-14))),NEONU1385-),(IUP1072-14,NEONU1421-)))))))),((IUP796-14,(IUP1073-14,IUP797-14)),(BETN771-18,NEONU1384-)))),NEONU1386-)),((NEONU1422-,NEONU1392-),((NEONU1424-,NEONU1399-),NEONU1382-)))),ISUP097-14),((((IUP455-14,(IUP437-14,IUP523-14)),IUP443-14),(NEONU422-1,NEONU421-1)),IUP451-14)),((((((((NEONU2109-,IUP574-14),IUP578-14),ISUP286-14),((NEONU443-1,NEONU444-1),((NEONU2108-,NEONU442-1),NEONT140-1))),IUP573-14),NEONU2107-),(ISUP099-14,ISUP098-14)),((((((((IUP500-14,NEONU324-1),IUP496-14),((IUP501-14,IUP503-14),(NEONT187-1,(((((IUP502-14,NEONT110-1),IUP499-14),IUP498-14),IUP497-14),(NEONT188-1,(NEONT083-1,NEONT130-1)))))),(NEONU1341-,(BETN813-18,ISUP352-14))),(((((((((IUP488-14,(IUP490-14,IUP485-14)),IUP487-14),(NEONT065-1,((NEONU403-1,(NEONU404-1,(NEONU401-1,(NEONT120-1,(NEONU402-1,NEONT072-1))))),NEONU405-1))),IUP665-14),((((BETN729-18,(BETN724-18,BETN727-18)),BETN728-18),(((NEONT119-1,NEONT189-1),((NEONU400-1,NEONU398-1),IUP525-14)),(NEONU399-1,NEONU397-1))),((IUP404-14,(IUP395-14,IUP403-14)),((BETN1085-1,BETN1089-1),BETN1111-1)))),((((((((BETN1077-1,BETN1051-1),(BETN1080-1,BETN1114-1)),(BETN1087-1,(BETN1113-1,BETN1112-1))),BETN1052-1),(((((IUP418-14,NEONU432-1),NEONT137-1),IUP417-14),(((NEONU433-1,IUP416-14),IUP413-14),((NEONU434-1,NEONT091-1),IUP408-14))),((NEONU435-1,(NEONU436-1,IUP522-14)),(((BETN1122-1,BETN1082-1),BETN1110-1),(BETN1065-1,BETN1081-1))))),(((NEONU318-1,NEONU263-1),NEONU285-1),(((ISUP209-14,NEONU259-1),(NEONU284-1,NEONU261-1)),((NEONU260-1,NEONU262-1),(NEONU264-1,NEONU258-1))))),((NEONT077-1,(((NEONT101-1,(NEONU429-1,(NEONU430-1,NEONU431-1))),NEONT062-1),(BETN1104-1,BETN1115-1))),((IUP297-14,(NEONU248-1,NEONU247-1)),((NEONU267-1,(NEONU268-1,NEONU279-1)),((IUP511-14,NEONU453-1),((((IUP513-14,IUP510-14),NEONU454-1),IUP434-14),NEONU452-1)))))),(((IUP426-14,(NEONT013-1,NEONT009-1)),(((((NEONT025-1,(IUP433-14,NEONT032-1)),IUP432-14),IUP428-14),IUP431-14),IUP546-14)),IUP427-14))),((IUP791-14,((((NEONT010-1,((NEONT031-1,NEONT029-1),(NEONT336-1,NEONT191-1))),ISUP204-14),NEONT190-1),IUP524-14)),((ISUP213-14,(ISUP214-14,ISUP210-14)),ISUP093-14))),((((((IUP534-14,NEONU245-1),(ISUP205-14,(IUP529-14,NEONT192-1))),((NEONT026-1,NEONU246-1),NEONU251-1)),((IUP533-14,NEONU281-1),(NEONT019-1,(IUP531-14,(NEONU249-1,NEONT014-1))))),NEONU252-1),((NEONT150-1,(IUP532-14,NEONT017-1)),(NEONU456-1,NEONU250-1)))),((BETN657-18,(BETN608-18,(BETN611-18,BETN606-18))),((((((NEONU319-1,NEONU257-1),NEONU321-1),NEONU265-1),(NEONU282-1,NEONU320-1)),BETN859-18),(NEONT413-1,(((NEONU1989-,NEONU1990-),(NEONT008-1,NEONT321-1)),NEONU1991-)))))),(((BETN697-18,(NEONU2105-,NEONU2106-)),(((BETN151-18,((IUP290-14,(BETN062-18,BETN106-18)),NEONU2091-)),(BETN107-18,BETN170-18)),BETN171-18)),(((((((NEONT185-1,((IUP625-14,NEONT186-1),NEONT113-1)),(IUP619-14,NEONU420-1)),IUP644-14),((IUP653-14,((BETN730-18,IUP630-14),((NEONT108-1,((IUP633-14,((IUP617-14,IUP618-14),IUP621-14)),(IUP635-14,IUP615-14))),NEONT182-1))),(BETN880-18,(ISUP367-14,NEONT107-1)))),((IUP631-14,IUP645-14),IUP634-14)),(IUP632-14,IUP629-14)),NEONT184-1))),(BETN801-18,(((BETN750-18,BETN756-18),BETN812-18),NEONU1397-))),((IUP1119-14,(((((IUP542-14,(NEONT179-1,(NEONT180-1,ISUP365-14))),IUP543-14),(BETN794-18,((NEONU1354-,(NEONU1466-,NEONU2112-)),(((((((NEONU1360-,NEONU1359-),NEONU1353-),BETN797-18),(BETN798-18,NEONU1357-)),((BETN791-18,BETN800-18),(BETN799-18,(NEONU1355-,NEONU1468-)))),NEONU1343-),NEONU1356-)))),IUP544-14),(NEONU1475-,((NEONU1474-,BETN817-18),((((IUP1087-14,(NEONU1470-,NEONU1473-)),(((IUP1086-14,NEONU1358-),IUP1085-14),BETN796-18)),(((IUP1089-14,NEONU1471-),(BETN811-18,NEONU1469-)),(NEONU1472-,(NEONU1467-,NEONU1342-)))),IUP1043-14))))),(NEONT024-1,(NEONT181-1,NEONT006-1)))))),(((((((ISUP095-14,(ISUP094-14,ISUP096-14)),(((NEONU1420-,NEONU1377-),NEONU1378-),((NEONU1381-,NEONU1380-),NEONU1379-))),((((NEONU1370-,((((NEONU1372-,NEONU1374-),((NEONU1366-,NEONU1369-),(NEONU1419-,NEONU1375-))),BETN785-18),((NEONU1373-,NEONU1418-),NEONU1368-))),(NEONU1476-,NEONU1371-)),NEONU1376-),BETN882-18)),((((((IUP300-14,BETN003-18),BETN001-18),(BETN002-18,BETN066-18)),BETN004-18),((BETN939-18,BETN937-18),NEONU1365-)),ISUP025-14)),((((NEONU451-1,(((((BETN656-18,BETN651-18),BETN650-18),(BETN648-18,BETN659-18)),BETN649-18),(((((((IUP459-14,IUP457-14),(NEONT310-1,IUP456-14)),(NEONU406-1,(((NEONT004-1,(NEONT011-1,IUP464-14)),((((NEONT005-1,NEONT018-1),NEONT028-1),NEONU407-1),NEONT138-1)),IUP462-14))),NEONT311-1),NEONT139-1),((((((((ISUP441-14,ISUP440-14),ISUP435-14),(ISUP438-14,ISUP436-14)),ISUP434-14),ISUP442-14),(((NEONT085-1,((NEONT125-1,(NEONT048-1,NEONT055-1)),NEONT046-1)),ISUP437-14),ISUP432-14)),ISUP431-14),(ISUP430-14,ISUP439-14))),IUP463-14))),((BETN157-18,BETN158-18),(IUP291-14,(BETN181-18,IUP296-14)))),((NEONU256-1,(((NEONT027-1,(NEONT312-1,(NEONU1984-,(NEONU255-1,NEONU254-1)))),NEONU253-1),((NEONT093-1,NEONT092-1),NEONT094-1))),(BETN169-18,(ISUP022-14,(ISUP024-14,((((NEONT367-1,NEONU196-1),((NEONU195-1,(NEONT397-1,NEONU194-1)),(NEONT389-1,(NEONT374-1,NEONT381-1)))),((((ISUP008-14,(ISUP007-14,(ISUP015-14,(ISUP010-14,(ISUP014-14,(ISUP011-14,(ISUP023-14,(ISUP018-14,(((ISUP021-14,ISUP006-14),ISUP019-14),(ISUP009-14,ISUP020-14)))))))))),(ISUP002-14,(ISUP003-14,ISUP001-14))),ISUP005-14),(ISUP013-14,ISUP016-14))),ISUP012-14)))))),(((NEONU419-1,NEONT095-1),(ISUP273-14,((ISUP269-14,(NEONT148-1,((((NEONT154-1,ISUP275-14),ISUP223-14),NEONT143-1),NEONU418-1))),(((((ISUP259-14,(((ISUP277-14,(ISUP017-14,((BETN1118-1,((((((BETN1134-1,BETN1074-1),BETN1108-1),((BETN1125-1,BETN1071-1),BETN1130-1)),BETN1041-1),(BETN1117-1,((BETN1075-1,((BETN1127-1,BETN1059-1),((BETN1129-1,(BETN1070-1,((BETN1057-1,BETN1109-1),BETN1079-1))),BETN1120-1))),BETN1072-1))),BETN1050-1)),BETN1066-1))),((NEONT149-1,ISUP268-14),NEONU417-1)),NEONT123-1)),ISUP270-14),ISUP276-14),(((ISUP265-14,NEONT142-1),(((((ISUP272-14,ISUP266-14),ISUP271-14),ISUP282-14),ISUP260-14),ISUP264-14)),(ISUP261-14,((NEONT144-1,ISUP279-14),(ISUP280-14,ISUP278-14))))),((((((IUP288-14,NEONT377-1),((IUP286-14,(BETN052-18,NEONT392-1)),BETN122-18)),(ISUP283-14,(BETN076-18,NEONT384-1))),(NEONT090-1,((((((NEONU416-1,NEONT145-1),NEONT147-1),NEONU415-1),NEONT131-1),NEONT146-1),NEONT200-1))),(IUP295-14,((NEONT199-1,(((((NEONU2074-,BETN113-18),BETN051-18),(IUP325-14,BETN118-18)),NEONT370-1),(((IUP293-14,NEONT363-1),IUP142-14),(IUP294-14,(((NEONU192-1,(NEONT198-1,NEONT038-1)),NEONT042-1),(NEONT197-1,(NEONT044-1,NEONT043-1))))))),((((NEONT127-1,(NEONT196-1,(((NEONT058-1,NEONT124-1),(NEONT082-1,NEONT059-1)),NEONT041-1))),((BETN572-18,BETN619-18),(BETN653-18,ISUP044-14))),NEONU193-1),(BETN587-18,(BETN626-18,BETN596-18)))))),(ISUP281-14,(ISUP258-14,ISUP263-14))))))),((IUP549-14,(ISUP004-14,(IUP547-14,IUP548-14))),(IUP550-14,NEONU1398-))))),(((((NEONW034-1,((((NEONW027-1,(NEONT343-1,NEONT425-1)),(((NEONW023-1,NEONW106-1),(((NEONW022-1,((NEONW032-1,NEONW026-1),NEONT409-1)),NEONW033-1),NEONT401-1)),NEONW024-1)),(NEONW028-1,NEONW021-1)),(NEONW029-1,NEONW031-1))),(BETN913-18,(BETN903-18,BETN942-18))),ISUP142-14),((NEONU211-1,(((NEONU207-1,NEONU209-1),NEONU208-1),(NEONU210-1,(((NEONU1997-,((NEONU205-1,NEONU206-1),NEONU212-1)),NEONU1999-),((NEONU2000-,NEONU2002-),NEONU1998-))))),((((ISUP468-14,(ISUP469-14,ISUP470-14)),BETN641-18),((ISUP030-14,(BETN569-18,((BETN577-18,((BETN574-18,((BETN632-18,BETN635-18),BETN640-18)),(BETN631-18,BETN639-18))),BETN580-18))),((((BETN571-18,ISUP474-14),ISUP472-14),ISUP473-14),ISUP471-14))),ISUP452-14))),(((NEONT195-1,(NEONT194-1,NEONT193-1)),NEONT111-1),(BETN634-18,(((((NEONT412-1,NEONT419-1),NEONT352-1),NEONT345-1),(NEONT337-1,NEONT417-1)),((((NEONT380-1,(BETN110-18,IUP824-14)),((BETN057-18,(((BETN061-18,((NEONT338-1,IUP287-14),NEONT373-1)),(NEONT353-1,NEONT388-1)),NEONT360-1)),(((BETN065-18,(NEONT346-1,IUP298-14)),BETN064-18),IUP289-14))),BETN109-18),BETN111-18)))))),((((IUP1112-14,((NEONU1428-,NEONU1427-),IUP1111-14)),BETN735-18),((((NEONU2094-,((BETN924-18,BETN852-18),BETN915-18)),((BETN822-18,((NEONU2093-,BETN907-18),NEONU2095-)),(BETN909-18,NEONU2092-))),BETN906-18),NEONT322-1)),(((BETN672-18,((((NEONT174-1,IUP799-14),(NEONU1387-,NEONU1396-)),(NEONU1415-,NEONU1414-)),((((((IUP015-14,IUP021-14),((((IUP009-14,IUP017-14),(BETN005-18,((IUP018-14,BETN049-18),(IUP019-14,(IUP013-14,((BETN149-18,(((IUP006-14,((IUP011-14,IUP010-14),(((BETN099-18,((IUP007-14,IUP020-14),IUP016-14)),NEONT399-1),((NEONT407-1,(IUP025-14,IUP012-14)),(NEONT391-1,NEONT383-1))))),(BETN006-18,BETN100-18)),BETN009-18)),(BETN007-18,(IUP022-14,IUP008-14)))))))),(BETN101-18,BETN008-18)),(IUP024-14,BETN098-18))),(IUP028-14,((((((IUP060-14,(IUP040-14,IUP058-14)),(((((NEONT369-1,BETN103-18),BETN015-18),(IUP052-14,IUP046-14)),IUP049-14),IUP038-14)),((((((IUP023-14,(BETN102-18,NEONU2082-)),((((((((IUP061-14,(IUP033-14,IUP065-14)),IUP053-14),IUP050-14),(((IUP055-14,((IUP034-14,NEONT376-1),(IUP037-14,((((IUP063-14,(IUP064-14,IUP067-14)),IUP057-14),BETN150-18),(IUP039-14,IUP051-14))))),IUP056-14),(IUP014-14,(IUP066-14,IUP062-14)))),((IUP031-14,IUP030-14),((IUP027-14,IUP047-14),IUP035-14))),(IUP044-14,IUP043-14)),IUP005-14),IUP054-14)),(IUP036-14,IUP029-14)),(((IUP059-14,IUP068-14),IUP041-14),IUP042-14)),BETN017-18),IUP045-14)),(IUP032-14,IUP026-14)),BETN013-18),IUP048-14))),(ISUP284-14,(((ISUP475-14,ISUP443-14),((((NEONT339-1,(NEONT421-1,NEONT354-1)),NEONT347-1),(BETN125-18,BETN010-18)),(BETN084-18,BETN085-18))),((((NEONU2099-,BETN695-18),(BETN693-18,BETN712-18)),ISUP105-14),((ISUP155-14,ISUP178-14),((ISUP148-14,((BETN900-18,((((ISUP194-14,ISUP191-14),ISUP192-14),ISUP189-14),ISUP147-14)),ISUP193-14)),((ISUP152-14,(BETN678-18,BETN938-18)),BETN722-18))))))),((((((BETN920-18,BETN918-18),(BETN921-18,BETN922-18)),((ISUP362-14,ISUP364-14),((NEONU445-1,((NEONU215-1,NEONU214-1),(NEONU223-1,((NEONU220-1,(((NEONU216-1,NEONU219-1),NEONU224-1),NEONU222-1)),((NEONU218-1,NEONU221-1),NEONU217-1))))),(NEONT112-1,((((((IUP607-14,((NEONU393-1,BETN773-18),NEONT115-1)),NEONU1413-),(NEONU394-1,(NEONT103-1,IUP613-14))),(NEONU395-1,(((ISUP363-14,(NEONU396-1,(IUP605-14,NEONT105-1))),NEONT098-1),(IUP611-14,BETN779-18)))),IUP606-14),NEONT097-1))))),(((((IUP1057-14,(IUP1060-14,IUP1061-14)),IUP1058-14),(BETN828-18,(IUP781-14,BETN836-18))),((BETN789-18,BETN777-18),((BETN792-18,BETN793-18),(NEONU1363-,NEONU1362-)))),(BETN733-18,(((NEONU2123-,NEONU2122-),(BETN742-18,(NEONU2121-,NEONU2124-))),(BETN781-18,NEONU2120-))))),ISUP038-14),(((NEONU269-1,((BETN916-18,(((BETN687-18,BETN878-18),BETN912-18),BETN905-18)),(BETN899-18,BETN925-18))),((BETN075-18,((((((BETN661-18,NEONT385-1),BETN685-18),(IUP1082-14,(NEONT357-1,BETN179-18))),(BETN926-18,(NEONT350-1,NEONT416-1))),((((NEONT371-1,BETN744-18),((NEONT378-1,NEONT364-1),NEONT393-1)),BETN706-18),NEONT342-1)),NEONT424-1)),(((BETN688-18,((BETN891-18,(BETN877-18,BETN902-18)),((BETN892-18,BETN700-18),BETN721-18))),BETN876-18),BETN911-18))),((((NEONU1412-,NEONU2096-),BETN763-18),(((BETN751-18,((BETN804-18,(BETN767-18,BETN766-18)),BETN803-18)),(BETN159-18,((IUP190-14,IUP281-14),((BETN081-18,IUP282-14),(BETN082-18,((BETN160-18,IUP283-14),BETN083-18)))))),((BETN764-18,(BETN765-18,(BETN747-18,(BETN739-18,BETN787-18)))),((((((BETN683-18,BETN676-18),(((BETN862-18,(((BETN872-18,((ISUP188-14,BETN717-18),(BETN943-18,BETN704-18))),(BETN709-18,BETN945-18)),((BETN940-18,BETN933-18),(BETN720-18,BETN710-18)))),(BETN941-18,((BETN716-18,((BETN680-18,BETN681-18),ISUP028-14)),BETN682-18))),BETN810-18)),BETN815-18),BETN677-18),BETN839-18),(((BETN745-18,(BETN758-18,BETN746-18)),((NEONU1339-,NEONU1340-),(BETN743-18,BETN757-18))),(((((ISUP133-14,ISUP126-14),ISUP122-14),(((ISUP123-14,(ISUP127-14,ISUP134-14)),ISUP124-14),ISUP129-14)),(ISUP121-14,((ISUP125-14,ISUP131-14),(ISUP130-14,ISUP128-14)))),(((BETN841-18,BETN848-18),BETN849-18),(BETN842-18,BETN855-18)))))))),NEONU450-1)))),(((ISUP103-14,((((((((ISUP422-14,ISUP419-14),ISUP421-14),ISUP420-14),(ISUP423-14,ISUP418-14)),(BETN581-18,BETN595-18)),((BETN582-18,BETN605-18),((ISUP379-14,ISUP414-14),((((ISUP369-14,(((ISUP392-14,ISUP407-14),(((ISUP377-14,ISUP378-14),(ISUP385-14,(((((ISUP386-14,ISUP396-14),(ISUP413-14,ISUP394-14)),((ISUP397-14,ISUP401-14),ISUP412-14)),ISUP404-14),ISUP409-14))),(ISUP372-14,ISUP381-14))),((ISUP390-14,ISUP376-14),ISUP398-14))),ISUP384-14),((((((ISUP408-14,(ISUP373-14,ISUP405-14)),ISUP410-14),ISUP415-14),ISUP411-14),(ISUP374-14,(ISUP400-14,(ISUP380-14,ISUP387-14)))),((((ISUP391-14,(BETN567-18,ISUP389-14)),((((ISUP371-14,ISUP370-14),(ISUP399-14,ISUP393-14)),(ISUP388-14,ISUP403-14)),((ISUP417-14,ISUP416-14),ISUP406-14))),ISUP395-14),ISUP375-14))),((ISUP383-14,ISUP382-14),ISUP368-14))))),(((BETN583-18,BETN594-18),((BETN665-18,BETN769-18),BETN770-18)),(NEONT084-1,(((((((((BETN1047-1,((BETN1060-1,BETN1056-1),BETN1061-1)),BETN1073-1),(BETN1054-1,BETN1048-1)),BETN1055-1),(((NEONU231-1,NEONU227-1),((NEONU228-1,NEONU233-1),(NEONU226-1,(NEONU230-1,NEONU229-1)))),(NEONU225-1,NEONU234-1))),NEONT087-1),(NEONT037-1,(NEONU232-1,(NEONT040-1,NEONT039-1)))),(NEONT332-1,(NEONT331-1,NEONT330-1))),NEONT329-1)))),((ISUP074-14,((IUP164-14,((BETN153-18,BETN067-18),IUP163-14)),(IUP165-14,((BETN154-18,((BETN068-18,IUP162-14),BETN069-18)),IUP166-14)))),(((IUP002-14,BETN074-18),((BETN071-18,IUP004-14),(((BETN070-18,IUP003-14),BETN155-18),((BETN156-18,BETN072-18),IUP001-14)))),(((NEONT394-1,(NEONW001-1,((NEONT402-1,(NEONW083-1,(NEONW005-1,(NEONW007-1,(NEONW009-1,NEONW002-1))))),(NEONW003-1,(NEONW006-1,(NEONW008-1,(NEONW080-1,NEONW004-1))))))),NEONT386-1),(NEONW010-1,NEONW079-1)))))),(((((KM533240.1,GU013631.1),KJ592531.1),(KM531702.1,HQ582180.1)),((NEONT173-1,NEONU204-1),(BETN654-18,(NEONU203-1,NEONU202-1)))),(NEONT408-1,((BETN087-18,(((BETN161-18,IUP829-14),BETN163-18),(((BETN086-18,IUP830-14),NEONU2075-),BETN089-18))),ISUP104-14)))),((IUP465-14,(BETN1086-1,ISUP101-14)),(BETN190-18,BETN663-18)))))),(((((NEONU1395-,NEONU1388-),((((IUP783-14,IUP785-14),(IUP1100-14,IUP784-14)),NEONU1389-),(IUP1080-14,(((((IUP1071-14,((NEONU1426-,IUP1101-14),NEONU1390-)),IUP786-14),IUP1066-14),(IUP1077-14,IUP1098-14)),IUP1102-14)))),((NEONT172-1,NEONT003-1),((((NEONT079-1,IUP664-14),IUP661-14),IUP663-14),IUP662-14))),((BETN890-18,(NEONU2130-,BETN936-18)),((((((ISUP058-14,(ISUP072-14,ISUP067-14)),(ISUP066-14,((ISUP313-14,ISUP060-14),((ISUP061-14,((ISUP305-14,((ISUP309-14,ISUP291-14),(ISUP333-14,(((((ISUP293-14,(ISUP303-14,((((ISUP319-14,((ISUP337-14,(ISUP330-14,(ISUP332-14,(ISUP320-14,ISUP335-14)))),ISUP339-14)),ISUP324-14),ISUP288-14),(ISUP314-14,ISUP308-14)))),(((ISUP317-14,ISUP301-14),ISUP325-14),ISUP348-14)),((ISUP306-14,ISUP297-14),ISUP296-14)),((ISUP331-14,ISUP316-14),ISUP327-14)),ISUP311-14)))),(((ISUP299-14,((((((((ISUP295-14,(((ISUP338-14,(ISUP345-14,ISUP341-14)),ISUP340-14),(ISUP302-14,ISUP329-14))),ISUP298-14),(ISUP326-14,ISUP318-14)),ISUP322-14),ISUP312-14),((((IUP809-14,(((NEONU1432-,IUP1121-14),(((NEONU1433-,NEONU1431-),(IUP782-14,IUP805-14)),(IUP1083-14,NEONU1429-))),NEONU1430-)),(IUP810-14,IUP808-14)),((NEONU1411-,(((IUP811-14,NEONU1410-),IUP815-14),IUP816-14)),((((NEONU1439-,(IUP813-14,((IUP821-14,(NEONU1440-,IUP1109-14)),(((NEONU1437-,IUP1106-14),(IUP1107-14,NEONU1445-)),NEONU1444-)))),IUP823-14),((IUP822-14,((NEONU1441-,(((NEONU1442-,NEONU1446-),(IUP817-14,IUP812-14)),IUP819-14)),(IUP820-14,IUP818-14))),(IUP1110-14,IUP814-14))),((((((IUP1148-14,(IUP1134-14,IUP1143-14)),IUP1130-14),(NEONU1453-,IUP1142-14)),NEONU1449-),((NEONU1454-,(NEONU1417-,NEONU1447-)),(((IUP1141-14,NEONU1455-),IUP778-14),(NEONU1448-,(((IUP1132-14,IUP1137-14),((IUP776-14,IUP1131-14),IUP1147-14)),(((IUP779-14,IUP1136-14),((IUP1081-14,(IUP1135-14,NEONU1452-)),(((((IUP1140-14,(IUP1133-14,IUP777-14)),IUP1146-14),((NEONU1451-,IUP1144-14),NEONU1450-)),(IUP1145-14,IUP780-14)),IUP1138-14))),IUP1149-14)))))),(NEONU1443-,NEONU1438-))))),((NEONU1435-,(NEONU1434-,NEONU1436-)),((((NEONU1335-,NEONU1331-),NEONU1337-),((NEONU1332-,NEONU1334-),NEONU1333-)),(NEONU1336-,NEONU1338-))))),ISUP344-14),ISUP289-14)),ISUP294-14),(((ISUP290-14,ISUP334-14),ISUP347-14),(ISUP292-14,ISUP323-14))))),ISUP073-14)))),(((ISUP064-14,((ISUP068-14,ISUP059-14),ISUP063-14)),ISUP065-14),ISUP057-14)),(((ISUP310-14,((ISUP328-14,ISUP315-14),ISUP343-14)),(((ISUP346-14,(ISUP336-14,ISUP321-14)),ISUP307-14),ISUP300-14)),ISUP062-14)),((ISUP102-14,ISUP100-14),((BETN759-18,(BETN788-18,BETN775-18)),(((IUP1122-14,(IUP1124-14,((IUP806-14,IUP807-14),IUP1118-14))),(((ISUP071-14,IUP480-14),IUP478-14),((IUP759-14,NEONT177-1),(((NEONU413-1,(IUP753-14,NEONT068-1)),(((((NEONT326-1,((ISUP351-14,NEONT067-1),(NEONT175-1,(((NEONT066-1,NEONU412-1),(((((IUP484-14,(IUP751-14,(NEONT069-1,IUP475-14))),(NEONT325-1,IUP758-14)),NEONU414-1),((IUP476-14,(ISUP350-14,ISUP349-14)),NEONT015-1)),NEONU410-1)),((NEONT323-1,(NEONT071-1,NEONT176-1)),((NEONT114-1,NEONU411-1),IUP479-14)))))),((NEONT324-1,IUP752-14),ISUP304-14)),NEONT327-1),NEONT016-1),NEONT178-1)),IUP754-14)))),((BETN816-18,BETN807-18),((BETN814-18,(BETN808-18,BETN809-18)),(BETN760-18,BETN761-18))))))),((BETN885-18,BETN886-18),(((NEONU2129-,(ISUP139-14,ISUP137-14)),((((BETN696-18,(BETN845-18,((ISUP140-14,(ISUP141-14,(NEONU2126-,(NEONU2125-,(BETN844-18,(NEONU2128-,(NEONU2131-,NEONU2127-))))))),(ISUP136-14,(BETN935-18,ISUP135-14))))),BETN830-18),ISUP027-14),ISUP026-14)),(NEONU1393-,NEONU1394-)))))),((ISUP455-14,BETN629-18),(((BETN1068-1,BETN1063-1),NEONU213-1),(BETN879-18,(BETN819-18,BETN833-18)))))),((BETN705-18,((BETN702-18,ISUP143-14),(BETN698-18,BETN692-18))),((IUP1097-14,BETN782-18),((BETN723-18,BETN847-18),((((((((((BETN870-18,BETN857-18),BETN851-18),BETN875-18),BETN703-18),BETN944-18),(BETN874-18,BETN860-18)),(BETN718-18,BETN869-18)),((((IUP1028-14,IUP1027-14),NEONU1465-),NEONU1459-),(((IUP787-14,(((NEONU1464-,((NEONU1461-,NEONU1462-),IUP789-14)),(IUP1029-14,((((IUP1039-14,IUP790-14),(NEONU1463-,(IUP1035-14,((NEONU1457-,NEONU1456-),NEONU1460-)))),(IUP1037-14,IUP788-14)),IUP1038-14))),IUP1036-14)),(IUP1026-14,IUP1030-14)),NEONU1458-))),(((((BETN737-18,(BETN825-18,((BETN831-18,BETN832-18),BETN908-18))),BETN829-18),(BETN898-18,(BETN934-18,BETN708-18))),BETN871-18),BETN826-18)),(NEONU386-1,(((NEONU388-1,((ISUP355-14,(NEONU389-1,(NEONU390-1,ISUP353-14))),NEONU391-1)),(ISUP354-14,NEONU322-1)),(NEONU323-1,NEONU392-1))))))))))),((IUP555-14,IUP541-14),(IUP553-14,NEONU447-1))),(NEONU428-1,(NEONT355-1,((((NEONU424-1,NEONU425-1),(IUP424-14,NEONU426-1)),NEONU427-1),NEONT001-1)))),((((NEONU191-1,NEONT126-1),(((((BETN173-18,(BETN177-18,BETN176-18)),BETN174-18),((NEONU280-1,((NEONT050-1,BETN172-18),(NEONU278-1,NEONU283-1))),NEONU272-1)),NEONT049-1),((((BETN655-18,BETN645-18),(BETN652-18,BETN642-18)),((ISUP042-14,ISUP036-14),(ISUP033-14,((ISUP035-14,(ISUP045-14,ISUP039-14)),ISUP043-14)))),ISUP040-14))),(((((((IUP076-14,(IUP335-14,IUP330-14)),((IUP114-14,(IUP137-14,NEONW012-1)),((IUP305-14,IUP086-14),IUP180-14))),((NEONW101-1,(((IUP139-14,(IUP344-14,IUP367-14)),(IUP103-14,IUP376-14)),(IUP130-14,(IUP088-14,(IUP091-14,((IUP357-14,(((IUP090-14,IUP120-14),IUP131-14),IUP098-14)),(((IUP122-14,(((((((NEONW019-1,(((IUP333-14,(IUP328-14,((IUP323-14,(IUP143-14,(IUP104-14,((IUP081-14,NEONW084-1),IUP077-14)))),(IUP069-14,((((IUP370-14,IUP360-14),BETN059-18),IUP074-14),((NEONW099-1,((((IUP371-14,IUP121-14),IUP350-14),IUP377-14),NEONW015-1)),IUP303-14)))))),IUP082-14),(IUP369-14,(NEONW013-1,((((((IUP127-14,IUP316-14),IUP326-14),IUP135-14),((((IUP075-14,(((((IUP133-14,(IUP102-14,(BETN046-18,IUP099-14))),(IUP353-14,(IUP356-14,(NEONT359-1,IUP349-14)))),(NEONW036-1,((IUP346-14,(IUP109-14,(IUP352-14,(IUP123-14,(IUP301-14,(IUP378-14,(IUP365-14,(IUP375-14,(IUP312-14,NEONW089-1))))))))),(IUP339-14,IUP119-14)))),(IUP342-14,IUP320-14)),IUP107-14)),IUP084-14),NEONW086-1),NEONW035-1)),BETN060-18),BETN063-18))))),((IUP374-14,(((((((NEONW095-1,NEONW100-1),((IUP094-14,(NEONW090-1,NEONW085-1)),IUP125-14)),(IUP128-14,IUP138-14)),((IUP302-14,IUP373-14),(NEONW105-1,NEONW096-1))),(IUP078-14,IUP092-14)),IUP079-14),((IUP132-14,(IUP368-14,(IUP331-14,(NEONW014-1,((((IUP070-14,((IUP083-14,(IUP097-14,IUP362-14)),IUP358-14)),IUP379-14),(IUP126-14,IUP313-14)),((NEONW018-1,IUP380-14),(((((IUP354-14,IUP329-14),IUP347-14),IUP361-14),IUP112-14),IUP108-14))))))),((IUP341-14,((IUP136-14,IUP304-14),(((IUP179-14,(IUP336-14,IUP310-14)),IUP321-14),(IUP124-14,(IUP115-14,(((((IUP117-14,IUP116-14),IUP071-14),((IUP118-14,IUP306-14),(IUP110-14,((IUP129-14,IUP345-14),NEONW017-1)))),(IUP315-14,IUP101-14)),IUP080-14)))))),IUP089-14)))),(IUP134-14,(((IUP111-14,IUP093-14),(((IUP355-14,IUP348-14),IUP106-14),((NEONW098-1,NEONW097-1),(IUP337-14,((IUP359-14,IUP314-14),(IUP338-14,((NEONW016-1,IUP317-14),IUP366-14))))))),IUP340-14)))),(IUP140-14,NEONW011-1)),IUP311-14),(IUP309-14,IUP141-14)),IUP096-14),IUP100-14)),IUP085-14),((IUP307-14,IUP324-14),IUP322-14)))))))),(IUP327-14,IUP343-14))),((((NEONW087-1,(((IUP334-14,IUP332-14),(IUP308-14,IUP351-14)),((IUP292-14,((IUP319-14,IUP363-14),IUP318-14)),IUP372-14))),(IUP095-14,IUP087-14)),IUP073-14),IUP105-14)),NEONW091-1),NEONW020-1),(IUP072-14,IUP364-14))),(((NEONU1995-,NEONU1996-),NEONT400-1),((((((BETN714-18,ISUP168-14),(((ISUP186-14,ISUP183-14),ISUP184-14),((ISUP159-14,ISUP179-14),BETN719-18))),(ISUP180-14,(ISUP181-14,ISUP185-14))),ISUP176-14),BETN725-18),(ISUP177-14,((ISUP161-14,((((((ISUP157-14,ISUP166-14),(ISUP158-14,ISUP156-14)),ISUP162-14),(ISUP164-14,(ISUP154-14,ISUP150-14))),(ISUP145-14,(((ISUP149-14,ISUP160-14),(((ISUP175-14,(ISUP172-14,ISUP173-14)),ISUP167-14),ISUP165-14)),ISUP153-14))),ISUP170-14)),(BETN726-18,ISUP182-14))))))),(IUP299-14,BETN762-18)),(((((BETN123-18,BETN185-18),BETN124-18),(((((ISUP195-14,ISUP203-14),(((ISUP198-14,ISUP200-14),ISUP196-14),(ISUP197-14,ISUP202-14))),(ISUP199-14,ISUP201-14)),((((BETN137-18,(ISUP086-14,ISUP089-14)),BETN139-18),((BETN141-18,(ISUP079-14,(BETN143-18,(ISUP083-14,(ISUP088-14,BETN140-18))))),(ISUP087-14,BETN142-18))),(ISUP108-14,(((((((NEONW074-1,NEONU2068-),(NEONW073-1,((BETN135-18,((((NEONU2073-,(NEONW071-1,NEONU2070-)),(NEONU2079-,NEONW092-1)),NEONW094-1),NEONU2072-)),(((ISUP085-14,ISUP076-14),(ISUP082-14,ISUP091-14)),BETN134-18)))),((NEONW088-1,(NEONW075-1,(NEONW103-1,NEONW077-1))),BETN045-18)),(NEONU2071-,BETN031-18)),(((ISUP080-14,((ISUP092-14,ISUP077-14),ISUP078-14)),(ISUP090-14,ISUP081-14)),(((NEONW076-1,NEONU2083-),IUP158-14),NEONW072-1))),(BETN136-18,NEONU2067-)),(NEONW068-1,ISUP075-14))))),(((((IUP801-14,(((((((IUP1055-14,IUP1049-14),IUP1046-14),IUP1053-14),IUP1047-14),((IUP802-14,((NEONU1409-,IUP1052-14),IUP1051-14)),IUP1048-14)),(IUP1056-14,((NEONU1408-,NEONU1407-),IUP1054-14))),((IUP800-14,(IUP798-14,IUP803-14)),IUP804-14))),((NEONU2087-,NEONU2086-),(NEONU2085-,NEONU2089-))),((BETN863-18,(BETN864-18,(BETN867-18,(BETN838-18,BETN853-18)))),BETN856-18)),((((BETN748-18,((ISUP117-14,(ISUP113-14,(ISUP114-14,ISUP115-14))),ISUP110-14)),ISUP116-14),((((((BETN701-18,BETN690-18),BETN711-18),BETN686-18),(((NEONU2110-,NEONU2118-),BETN740-18),NEONU2119-)),BETN732-18),(((BETN734-18,BETN669-18),NEONU2111-),BETN671-18))),((NEONU2088-,NEONU2090-),((((((((NEONT141-1,NEONT295-1),NEONT121-1),NEONU455-1),NEONT133-1),((NEONU381-1,NEONU382-1),NEONU383-1)),((NEONU385-1,(NEONT118-1,NEONU384-1)),(NEONU449-1,NEONT296-1))),ISUP366-14),((((BETN167-18,BETN168-18),((BETN166-18,(BETN164-18,BETN165-18)),(NEONU2077-,BETN094-18))),BETN850-18),(IUP659-14,(((NEONT021-1,NEONT034-1),(IUP656-14,((NEONT007-1,(IUP657-14,NEONT020-1)),NEONT022-1))),IUP655-14))))))),((((((NEONU2114-,(NEONU2115-,NEONU2117-)),BETN664-18),(((BETN910-18,(((BETN820-18,(BETN889-18,(BETN895-18,BETN901-18))),BETN823-18),(BETN888-18,BETN887-18))),(BETN824-18,BETN818-18)),(NEONU2001-,ISUP106-14))),((((BETN738-18,BETN741-18),((BETN753-18,(NEONU2113-,NEONU2116-)),BETN754-18)),(BETN731-18,BETN679-18)),((((((NEONU273-1,NEONU275-1),NEONU274-1),NEONU276-1),NEONU277-1),(NEONT061-1,(((NEONT053-1,((NEONT056-1,(NEONT305-1,NEONT304-1)),NEONT051-1)),(NEONT057-1,NEONT054-1)),(NEONT088-1,(NEONT089-1,NEONT303-1))))),((NEONU238-1,(NEONU235-1,NEONU243-1)),((NEONU236-1,(NEONU241-1,((NEONU242-1,(NEONU237-1,NEONU240-1)),NEONU239-1))),NEONU244-1))))),(((((IUP272-14,(((((((IUP218-14,IUP226-14),(((IUP222-14,(IUP193-14,((IUP269-14,IUP187-14),IUP242-14))),(IUP267-14,((NEONW054-1,IUP280-14),(((((((((((IUP271-14,IUP273-14),IUP243-14),IUP197-14),IUP221-14),(IUP268-14,(IUP235-14,((NEONW046-1,(IUP209-14,IUP202-14)),IUP264-14)))),IUP185-14),IUP241-14),((((IUP279-14,IUP195-14),NEONW044-1),IUP236-14),(((((NEONW051-1,NEONW052-1),IUP270-14),(((IUP261-14,NEONW039-1),IUP189-14),NEONW037-1)),((IUP169-14,IUP254-14),(IUP237-14,(((IUP260-14,(IUP213-14,IUP217-14)),((IUP211-14,IUP230-14),IUP277-14)),NEONW041-1)))),((IUP245-14,(IUP210-14,(IUP208-14,(IUP233-14,((NEONW040-1,(IUP175-14,IUP231-14)),IUP257-14))))),(((IUP259-14,IUP262-14),NEONW048-1),IUP199-14))))),BETN022-18),IUP176-14),IUP219-14)))),IUP204-14)),(BETN020-18,(((IUP253-14,(IUP228-14,NEONW093-1)),IUP251-14),IUP250-14))),(IUP184-14,IUP252-14)),(BETN021-18,(((IUP263-14,(IUP200-14,(((BETN025-18,NEONW042-1),IUP192-14),IUP194-14))),IUP275-14),NEONW043-1))),(NEONW045-1,((NEONW053-1,IUP266-14),NEONW038-1))),IUP248-14)),NEONW049-1),((IUP225-14,(((IUP207-14,(((IUP232-14,((IUP223-14,IUP224-14),(((IUP234-14,IUP238-14),IUP278-14),IUP240-14))),(NEONW047-1,(IUP258-14,IUP255-14))),IUP206-14)),IUP265-14),IUP168-14)),IUP276-14)),BETN147-18),(((BETN130-18,IUP239-14),((((BETN129-18,((((BETN023-18,(IUP249-14,(IUP247-14,(BETN037-18,(IUP244-14,IUP220-14))))),((((BETN090-18,BETN126-18),IUP149-14),IUP256-14),IUP161-14)),BETN128-18),BETN146-18)),BETN131-18),IUP191-14),BETN091-18)),BETN127-18))),((((((NEONT298-1,(NEONT300-1,(NEONT023-1,NEONT302-1))),(NEONT033-1,IUP467-14)),(((IUP472-14,((NEONT299-1,IUP545-14),IUP468-14)),(NEONT035-1,NEONT012-1)),NEONT030-1)),ISUP287-14),(NEONU1980-,((NEONU1975-,NEONU1978-),(((((((((((NEONU1987-,NEONU1985-),NEONU1981-),NEONU1983-),(((NEONT372-1,(BETN092-18,NEONT379-1)),(NEONT351-1,(NEONU1979-,NEONT116-1))),NEONU1977-)),NEONU2098-),(NEONT344-1,NEONU2102-)),(NEONU2100-,(NEONU2097-,NEONT365-1))),(NEONT297-1,(NEONU2081-,NEONU2084-))),(NEONU2101-,NEONU1982-)),NEONT358-1),(NEONT117-1,(((NEONU1976-,NEONU1988-),NEONU1973-),NEONU1986-)))))),((BETN883-18,((BETN053-18,NEONT348-1),(((ISUP449-14,(((ISUP454-14,((ISUP453-14,ISUP458-14),(ISUP459-14,(((BETN591-18,BETN601-18),((BETN614-18,((ISUP448-14,(BETN599-18,(ISUP450-14,ISUP433-14))),(ISUP446-14,(BETN613-18,BETN618-18)))),(BETN616-18,((ISUP425-14,BETN604-18),((ISUP462-14,((BETN615-18,ISUP461-14),BETN603-18)),BETN598-18))))),ISUP445-14)))),(ISUP424-14,ISUP460-14)),(((ISUP444-14,(ISUP428-14,(ISUP429-14,(ISUP451-14,ISUP447-14)))),ISUP427-14),(ISUP426-14,ISUP457-14)))),(((BETN566-18,((((BETN624-18,BETN584-18),BETN585-18),((ISUP053-14,ISUP052-14),ISUP051-14)),((((((BETN625-18,BETN660-18),(BETN638-18,BETN592-18)),(BETN620-18,BETN588-18)),(BETN617-18,BETN593-18)),BETN600-18),(BETN630-18,BETN602-18)))),((((((NEONT045-1,NEONT129-1),(NEONT086-1,NEONT306-1)),NEONT128-1),(NEONT308-1,NEONT307-1)),NEONT309-1),(NEONT036-1,(NEONT047-1,NEONT052-1)))),ISUP456-14)),(((((BETN623-18,((ISUP049-14,(BETN579-18,(BETN612-18,(((((BETN568-18,BETN647-18),BETN646-18),BETN636-18),BETN597-18),BETN609-18)))),ISUP046-14)),ISUP050-14),ISUP466-14),(((((ISUP048-14,ISUP055-14),ISUP047-14),(((BETN575-18,(((BETN627-18,BETN578-18),BETN622-18),(BETN576-18,ISUP056-14))),BETN573-18),BETN570-18)),((BETN589-18,BETN610-18),ISUP054-14)),BETN607-18)),(((ISUP464-14,ISUP463-14),(ISUP465-14,ISUP467-14)),BETN621-18))))),((NEONU446-1,NEONW030-1),(NEONW055-1,(((((BETN189-18,(IUP145-14,IUP152-14)),((BETN035-18,((IUP160-14,NEONW065-1),((((((((((IUP148-14,(IUP157-14,(NEONW060-1,(BETN188-18,NEONT418-1)))),IUP153-14),(NEONW058-1,(BETN033-18,BETN032-18))),(IUP150-14,IUP147-14)),NEONW061-1),((((((((NEONT410-1,NEONW063-1),NEONW050-1),NEONW062-1),IUP159-14),NEONW059-1),IUP155-14),IUP156-14),NEONW067-1)),(IUP154-14,(NEONW066-1,(NEONW069-1,(NEONW070-1,IUP144-14))))),NEONW056-1),(((NEONW102-1,IUP151-14),NEONU2069-),NEONW057-1)),BETN097-18))),BETN030-18)),((BETN028-18,NEONW064-1),NEONW104-1)),(BETN036-18,BETN034-18)),(NEONW082-1,IUP146-14)))))))))),(((((((BETN187-18,ISUP207-14),((BETN132-18,NEONU270-1),BETN186-18)),(BETN144-18,(BETN133-18,(ISUP031-14,(ISUP029-14,ISUP034-14))))),((NEONU271-1,BETN644-18),ISUP032-14)),((((((IUP229-14,(IUP181-14,((IUP186-14,NEONT395-1),(BETN043-18,(NEONU2080-,((IUP170-14,IUP198-14),(((NEONT387-1,IUP167-14),(IUP212-14,(((((IUP174-14,IUP205-14),((((IUP246-14,IUP214-14),(IUP215-14,(IUP171-14,IUP173-14))),IUP274-14),((IUP196-14,(IUP227-14,(NEONU2078-,((IUP178-14,IUP284-14),NEONW078-1)))),IUP172-14))),IUP203-14),NEONU2076-),(IUP113-14,IUP182-14)))),IUP177-14))))))),IUP285-14),BETN096-18),BETN041-18),BETN145-18),NEONU1974-)),(BETN093-18,((BETN029-18,BETN027-18),(BETN039-18,((BETN026-18,BETN040-18),((IUP188-14,IUP216-14),BETN095-18)))))),(BETN699-18,BETN707-18))),(((((NEONT152-1,NEONU457-1),BETN1076-1),((((NEONU439-1,NEONT078-1),((NEONT134-1,((((NEONU441-1,(NEONT099-1,(NEONT104-1,(NEONU198-1,(NEONT070-1,NEONT100-1))))),((NEONU440-1,IUP602-14),NEONT122-1)),NEONT076-1),IUP590-14)),IUP587-14)),NEONU438-1),NEONU437-1)),(NEONU1992-,NEONU1993-)),((ISUP037-14,((((NEONU2104-,BETN893-18),BETN896-18),((BETN884-18,(BETN894-18,BETN904-18)),BETN897-18)),NEONU2103-)),(((NEONU1994-,(((NEONT361-1,NEONT382-1),(NEONT398-1,NEONT368-1)),NEONT390-1)),(IUP580-14,IUP583-14)),(IUP581-14,(NEONT313-1,BETN1088-1)))))))))),(BETN1067-1,((((((ISUP250-14,ISUP245-14),ISUP215-14),(((ISUP236-14,ISUP254-14),(ISUP227-14,(ISUP238-14,(ISUP244-14,(((ISUP221-14,IUP512-14),(ISUP248-14,((ISUP240-14,(((ISUP253-14,IUP556-14),NEONT151-1),ISUP224-14)),((ISUP219-14,ISUP249-14),NEONU197-1)))),(ISUP230-14,(ISUP226-14,(ISUP255-14,(ISUP239-14,(NEONU201-1,(ISUP237-14,(ISUP251-14,(ISUP235-14,(ISUP229-14,(ISUP234-14,(ISUP257-14,(ISUP247-14,(ISUP231-14,(ISUP232-14,((ISUP241-14,(ISUP222-14,ISUP233-14)),ISUP220-14)))))))))))))))))))),((NEONT074-1,NEONU199-1),ISUP246-14))),((ISUP242-14,ISUP218-14),(ISUP228-14,(ISUP216-14,ISUP243-14)))),ISUP256-14),IUP560-14)))),BETN1097-1)),((BETN1062-1,BETN1044-1),BETN1091-1)),BETN1100-1,BETN1042-1);
((((BETN1062-1,BETN1044-1),BETN1091-1),((BETN1095-1,(BETN1128-1,((BETN1043-1,(((BETN1053-1,BETN1105-1),BETN1102-1),BETN1133-1)),((BETN1045-1,(((BETN1064-1,BETN1093-1),BETN1092-1),BETN1096-1)),BETN1132-1)))),(((BETN1098-1,BETN1094-1),(BETN1090-1,BETN1131-1)),((BETN1097-1,ISUP252-14),(((((NEONU409-1,NEONU448-1),(NEONU408-1,NEONT080-1)),(BETN658-18,((IUP299-14,((IUP584-14,NEONU200-1),NEONT155-1)),((NEONU1992-,NEONU1993-),(((((((BETN133-18,(ISUP031-14,(ISUP029-14,ISUP034-14))),((((NEONU271-1,BETN644-18),ISUP032-14),((NEONU270-1,BETN186-18),(BETN144-18,BETN132-18))),(BETN187-18,ISUP207-14))),(BETN145-18,((((IUP229-14,(((((IUP186-14,NEONT395-1),(((((NEONT387-1,IUP167-14),(IUP212-14,(((((IUP174-14,IUP113-14),((((IUP246-14,IUP214-14),(IUP215-14,(IUP171-14,IUP173-14))),IUP274-14),((IUP196-14,(IUP227-14,(NEONU2078-,((IUP178-14,IUP284-14),NEONW078-1)))),IUP172-14))),IUP203-14),NEONU2076-),IUP182-14))),IUP177-14),NEONU2080-),BETN043-18)),IUP205-14),(IUP181-14,(IUP170-14,IUP198-14))),NEONU1974-)),IUP285-14),BETN096-18),BETN041-18))),(BETN093-18,(BETN027-18,((BETN029-18,BETN026-18),((BETN039-18,((IUP188-14,IUP216-14),BETN095-18)),BETN040-18))))),((BETN699-18,BETN707-18),(((BETN123-18,BETN185-18),BETN124-18),((((BETN167-18,BETN168-18),((BETN165-18,(BETN166-18,BETN164-18)),(NEONU2077-,BETN094-18))),(((((ISUP195-14,(ISUP197-14,ISUP202-14)),(ISUP199-14,ISUP201-14)),((ISUP198-14,ISUP200-14),ISUP196-14)),ISUP203-14),(((BETN139-18,((BETN141-18,(ISUP079-14,(BETN143-18,(ISUP083-14,(ISUP088-14,BETN140-18))))),(ISUP087-14,BETN142-18))),(BETN137-18,(ISUP086-14,ISUP089-14))),(ISUP108-14,(((((NEONW076-1,IUP158-14),NEONU2083-),NEONW072-1),((((NEONW103-1,NEONW077-1),(((((ISUP082-14,(ISUP091-14,ISUP085-14)),((ISUP078-14,((((ISUP090-14,ISUP077-14),ISUP081-14),ISUP080-14),ISUP092-14)),BETN134-18)),NEONW073-1),(NEONW071-1,NEONU2070-)),NEONW075-1)),(((((BETN135-18,(((NEONU2079-,NEONW092-1),NEONW094-1),NEONU2072-)),(NEONW074-1,NEONU2068-)),NEONU2073-),NEONW088-1),BETN045-18)),((BETN031-18,(BETN136-18,NEONU2071-)),(ISUP075-14,NEONW068-1)))),(ISUP076-14,NEONU2067-)))))),(((((((BETN591-18,BETN601-18),((((BETN616-18,(BETN604-18,BETN598-18)),BETN615-18),(BETN599-18,BETN614-18)),(((ISUP425-14,(ISUP462-14,ISUP446-14)),(((BETN613-18,BETN618-18),(ISUP448-14,(ISUP459-14,((((((ISUP454-14,(((ISUP424-14,ISUP444-14),(ISUP428-14,(ISUP429-14,(ISUP451-14,ISUP447-14)))),ISUP427-14)),ISUP457-14),ISUP426-14),ISUP460-14),ISUP449-14),(ISUP445-14,(ISUP450-14,ISUP433-14)))))),(ISUP453-14,(BETN603-18,ISUP461-14)))),ISUP458-14))),(((BETN566-18,((((ISUP051-14,(BETN624-18,BETN585-18)),(ISUP052-14,BETN584-18)),((BETN593-18,ISUP053-14),(((((BETN625-18,BETN660-18),(BETN638-18,BETN592-18)),(BETN620-18,BETN588-18)),BETN617-18),BETN600-18))),(BETN630-18,BETN602-18))),((((NEONT128-1,(NEONT308-1,NEONT307-1)),(NEONT045-1,(NEONT129-1,(NEONT086-1,NEONT306-1)))),NEONT309-1),(NEONT036-1,(NEONT047-1,NEONT052-1)))),ISUP456-14)),(((((BETN623-18,((ISUP049-14,(BETN579-18,(BETN612-18,(((((BETN568-18,BETN647-18),BETN646-18),BETN636-18),BETN597-18),BETN609-18)))),ISUP046-14)),ISUP050-14),ISUP466-14),(((((ISUP048-14,ISUP055-14),(BETN607-18,ISUP047-14)),((BETN575-18,(((BETN627-18,BETN578-18),BETN622-18),(BETN576-18,ISUP056-14))),BETN573-18)),BETN570-18),((ISUP054-14,BETN610-18),BETN589-18))),(((ISUP464-14,ISUP463-14),(ISUP465-14,ISUP467-14)),BETN621-18))),BETN883-18),((NEONU446-1,NEONW030-1),(NEONW055-1,(NEONW065-1,(((((BETN028-18,(NEONW082-1,IUP146-14)),((BETN030-18,((((((((((IUP148-14,(IUP157-14,(NEONW060-1,(BETN188-18,NEONT418-1)))),IUP153-14),(NEONW058-1,(BETN033-18,BETN032-18))),(IUP150-14,IUP147-14)),NEONW061-1),((((((((NEONT410-1,NEONW063-1),NEONW050-1),NEONW062-1),IUP159-14),NEONW059-1),IUP155-14),IUP156-14),NEONW067-1)),(IUP154-14,(NEONW066-1,(NEONW069-1,(NEONW070-1,IUP144-14))))),NEONW056-1),(((NEONW102-1,IUP151-14),NEONU2069-),NEONW057-1)),BETN097-18)),(BETN189-18,(IUP145-14,IUP152-14)))),BETN035-18),(IUP160-14,BETN036-18)),((NEONW104-1,NEONW064-1),BETN034-18)))))),((((((BETN754-18,(((BETN731-18,BETN679-18),(BETN738-18,BETN741-18)),(BETN753-18,(NEONU2113-,NEONU2116-)))),((NEONU238-1,(NEONU243-1,NEONU235-1)),((NEONU236-1,(NEONU241-1,((NEONU242-1,(NEONU237-1,NEONU240-1)),NEONU239-1))),NEONU244-1))),((((IUP225-14,(IUP276-14,((IUP265-14,(IUP168-14,IUP207-14)),(((IUP232-14,((IUP223-14,IUP224-14),(((IUP234-14,IUP238-14),IUP278-14),IUP240-14))),(NEONW047-1,(IUP258-14,IUP255-14))),IUP206-14)))),((NEONW049-1,(IUP248-14,(NEONW038-1,(IUP250-14,((((((BETN025-18,((IUP275-14,IUP263-14),(IUP194-14,(IUP192-14,IUP200-14)))),NEONW042-1),BETN020-18),(((IUP218-14,IUP226-14),(BETN021-18,(IUP253-14,((IUP228-14,NEONW093-1),IUP251-14)))),((NEONW043-1,(NEONW053-1,IUP266-14)),NEONW045-1))),(((IUP222-14,(IUP193-14,((IUP269-14,IUP187-14),IUP242-14))),(IUP267-14,((NEONW054-1,IUP280-14),(((((((((((IUP271-14,IUP273-14),IUP243-14),IUP197-14),IUP221-14),(IUP268-14,(IUP235-14,((NEONW046-1,(IUP209-14,IUP202-14)),IUP264-14)))),IUP185-14),IUP241-14),((((IUP279-14,IUP195-14),NEONW044-1),IUP236-14),(((((NEONW051-1,NEONW052-1),IUP270-14),(((IUP261-14,NEONW039-1),IUP189-14),NEONW037-1)),((IUP169-14,IUP254-14),(IUP237-14,(((IUP260-14,(IUP213-14,IUP217-14)),((IUP211-14,IUP230-14),IUP277-14)),NEONW041-1)))),((IUP245-14,(IUP210-14,(IUP208-14,(IUP233-14,((NEONW040-1,(IUP175-14,IUP231-14)),IUP257-14))))),(((IUP259-14,IUP262-14),NEONW048-1),IUP199-14))))),BETN022-18),IUP176-14),IUP219-14)))),IUP204-14)),(IUP184-14,IUP252-14)))))),(IUP272-14,BETN147-18))),(((BETN130-18,BETN127-18),(((IUP239-14,(((((BETN023-18,(IUP249-14,(IUP247-14,(BETN037-18,(IUP244-14,IUP220-14))))),((((BETN090-18,BETN126-18),IUP149-14),IUP256-14),IUP161-14)),BETN128-18),BETN146-18),BETN131-18)),IUP191-14),BETN091-18)),BETN129-18)),((((NEONU276-1,NEONU277-1),NEONU274-1),(NEONU273-1,NEONU275-1)),(NEONT061-1,((((((NEONT088-1,(NEONT089-1,NEONT303-1)),NEONT051-1),((NEONT305-1,NEONT304-1),NEONT053-1)),NEONT057-1),NEONT054-1),NEONT056-1))))),(NEONU2001-,((ISUP106-14,((NEONU2114-,(NEONU2115-,NEONU2117-)),BETN664-18)),((BETN910-18,(((BETN820-18,(BETN889-18,(BETN895-18,BETN901-18))),BETN823-18),(BETN888-18,BETN887-18))),(BETN824-18,BETN818-18))))),(((((IUP1049-14,IUP1055-14),(IUP1053-14,(((IUP800-14,(IUP803-14,IUP804-14)),IUP798-14),(IUP1047-14,(((((IUP1056-14,NEONU1408-),NEONU1407-),IUP1054-14),(IUP1048-14,IUP801-14)),(NEONU1409-,((IUP1051-14,IUP802-14),IUP1052-14))))))),IUP1046-14),(NEONU2086-,((NEONU2085-,NEONU2089-),NEONU2087-))),((((BETN053-18,NEONT348-1),(BETN863-18,((BETN867-18,BETN864-18),(BETN838-18,BETN853-18)))),BETN856-18),(((((((ISUP116-14,(ISUP117-14,ISUP115-14)),ISUP113-14),ISUP114-14),ISUP110-14),BETN748-18),(((((BETN690-18,BETN711-18),BETN701-18),BETN686-18),(NEONU2110-,(((BETN732-18,NEONU2118-),BETN740-18),NEONU2119-))),((BETN669-18,NEONU2111-),(BETN734-18,BETN671-18)))),((NEONU2088-,NEONU2090-),((((NEONU449-1,(NEONU382-1,(((NEONT295-1,NEONU381-1),NEONU383-1),((NEONT133-1,NEONT121-1),NEONT141-1)))),NEONU455-1),(NEONT296-1,(ISUP366-14,(NEONU385-1,(NEONT118-1,NEONU384-1))))),(BETN850-18,((((NEONT021-1,NEONT034-1),((NEONT007-1,((IUP656-14,IUP657-14),NEONT020-1)),NEONT022-1)),IUP655-14),IUP659-14)))))))),((((((NEONT298-1,(NEONT023-1,NEONT302-1)),NEONT300-1),(NEONT033-1,IUP467-14)),((((IUP468-14,IUP472-14),(NEONT012-1,NEONT030-1)),NEONT035-1),(NEONT299-1,IUP545-14))),ISUP287-14),(NEONT117-1,(NEONT351-1,(((((((NEONT365-1,((NEONU1982-,NEONU2100-),((((NEONT358-1,NEONU1973-),((NEONU1976-,NEONU1988-),NEONU1986-)),(NEONU1975-,NEONU1978-)),NEONU1980-))),(NEONT297-1,(NEONU2081-,NEONU2084-))),NEONU2097-),NEONU2101-),(NEONT344-1,NEONU2102-)),((NEONT379-1,(((BETN092-18,NEONT116-1),NEONT372-1),NEONU1979-)),(NEONU1981-,NEONU2098-))),((NEONU1977-,NEONU1983-),(NEONU1987-,NEONU1985-)))))))))))),((((NEONU2104-,BETN893-18),((BETN896-18,(BETN884-18,(BETN894-18,BETN904-18))),BETN897-18)),NEONU2103-),(((((((((IUP544-14,NEONT179-1),((ISUP365-14,(IUP543-14,IUP542-14)),NEONT180-1)),(BETN794-18,(BETN798-18,(NEONU1357-,((((NEONU1343-,(NEONU1466-,NEONU2112-)),NEONU1356-),NEONU1354-),(((BETN799-18,(BETN791-18,BETN800-18)),(NEONU1355-,NEONU1468-)),(((NEONU1360-,NEONU1359-),NEONU1353-),BETN797-18))))))),(((IUP1086-14,NEONU1358-),IUP1085-14),(((NEONU1472-,(NEONU1467-,NEONU1342-)),((NEONU1471-,(NEONU1469-,IUP1089-14)),BETN811-18)),((IUP1087-14,BETN796-18),(((NEONU1475-,(NEONU1470-,NEONU1473-)),IUP1043-14),(BETN817-18,NEONU1474-)))))),((NEONT024-1,(NEONT181-1,NEONT006-1)),IUP1119-14)),((((ISUP097-14,(((BETN697-18,(NEONU2105-,NEONU2106-)),(BETN151-18,(((BETN107-18,BETN170-18),BETN171-18),((IUP290-14,(BETN062-18,BETN106-18)),NEONU2091-)))),((NEONT182-1,(((NEONT113-1,((BETN880-18,IUP632-14),(IUP619-14,((IUP645-14,(((NEONU420-1,(NEONT108-1,((IUP633-14,((IUP617-14,IUP618-14),IUP621-14)),(IUP635-14,IUP615-14)))),NEONT107-1),(((NEONT184-1,ISUP367-14),BETN730-18),((((IUP625-14,NEONT186-1),IUP630-14),IUP631-14),(IUP644-14,NEONT185-1))))),IUP634-14)))),IUP629-14),IUP653-14)),((((NEONT187-1,((((IUP499-14,((IUP502-14,NEONT110-1),NEONT188-1)),IUP497-14),((NEONT083-1,NEONT130-1),IUP498-14)),((IUP500-14,(NEONU324-1,IUP496-14)),(IUP501-14,IUP503-14)))),(BETN813-18,(ISUP352-14,NEONU1341-))),((((BETN729-18,BETN724-18),BETN727-18),BETN728-18),(((IUP525-14,(NEONT119-1,NEONT189-1)),NEONU397-1),((NEONU400-1,NEONU398-1),NEONU399-1)))),(((((((IUP791-14,(((ISUP204-14,NEONT190-1),(NEONT010-1,((NEONT031-1,NEONT029-1),(NEONT336-1,NEONT191-1)))),IUP524-14)),(NEONU267-1,(NEONU268-1,NEONU279-1))),(((IUP511-14,NEONU453-1),(IUP434-14,NEONU452-1)),((IUP513-14,IUP510-14),NEONU454-1))),((IUP426-14,(((NEONT013-1,NEONT009-1),IUP428-14),IUP431-14)),(IUP546-14,(IUP427-14,((NEONT025-1,(IUP433-14,NEONT032-1)),IUP432-14))))),(((IUP297-14,(NEONU248-1,NEONU247-1)),(ISUP213-14,(((NEONU456-1,NEONU250-1),((((ISUP205-14,IUP532-14),(NEONU246-1,(NEONU251-1,NEONT026-1))),(((((IUP534-14,NEONU245-1),IUP533-14),(NEONT192-1,(IUP529-14,NEONU281-1))),IUP531-14),(NEONT014-1,((NEONU249-1,NEONU252-1),NEONT019-1)))),(NEONT150-1,NEONT017-1))),(ISUP214-14,ISUP210-14)))),ISUP093-14)),((((IUP404-14,(IUP395-14,IUP403-14)),((BETN1085-1,BETN1089-1),BETN1111-1)),((((BETN1052-1,(((BETN1051-1,(BETN1080-1,BETN1114-1)),(BETN1087-1,(BETN1113-1,BETN1112-1))),BETN1077-1)),((IUP416-14,((NEONU436-1,IUP522-14),((NEONU435-1,((BETN1065-1,(BETN1122-1,BETN1082-1)),BETN1110-1)),BETN1081-1))),(((NEONU433-1,NEONU434-1),(NEONT091-1,IUP408-14)),IUP413-14))),(((IUP418-14,NEONU432-1),NEONT137-1),IUP417-14)),(NEONU285-1,((((ISUP209-14,(NEONU318-1,NEONU263-1)),NEONU258-1),(NEONU259-1,(NEONU284-1,NEONU261-1))),((NEONU260-1,NEONU262-1),NEONU264-1))))),(((((IUP485-14,(IUP488-14,IUP490-14)),IUP487-14),(NEONT065-1,((NEONU403-1,(NEONU404-1,(NEONU401-1,(NEONT120-1,(NEONU402-1,NEONT072-1))))),NEONU405-1))),IUP665-14),(NEONT077-1,(((NEONT062-1,NEONT101-1),(NEONU429-1,(NEONU430-1,NEONU431-1))),(BETN1104-1,BETN1115-1)))))),((BETN657-18,(BETN611-18,(BETN606-18,BETN608-18))),((((NEONU257-1,(NEONU319-1,NEONU321-1)),NEONU265-1),(NEONU282-1,NEONU320-1)),((BETN859-18,NEONT413-1),(((NEONT008-1,NEONU1990-),(NEONU1991-,NEONU1989-)),NEONT321-1))))))))),(((ISUP286-14,(IUP578-14,NEONU442-1)),((IUP573-14,NEONU2109-),((NEONU2107-,NEONT140-1),((NEONU443-1,NEONU444-1),(NEONU2108-,IUP574-14))))),(ISUP099-14,ISUP098-14))),((((BETN756-18,BETN812-18),NEONU1397-),BETN750-18),BETN801-18)),(((((NEONU422-1,NEONU421-1),IUP523-14),IUP455-14),(IUP443-14,IUP437-14)),IUP451-14))),((((((((((((ISUP038-14,(NEONT172-1,NEONT003-1)),(((NEONT174-1,IUP799-14),(NEONU1387-,NEONU1396-)),((IUP663-14,((NEONT079-1,IUP664-14),IUP661-14)),IUP662-14))),((((NEONU2130-,BETN936-18),((BETN885-18,BETN886-18),((((((BETN696-18,(BETN845-18,((ISUP140-14,(ISUP141-14,(NEONU2126-,(NEONU2125-,(BETN844-18,(NEONU2128-,(NEONU2131-,NEONU2127-))))))),(ISUP136-14,(BETN935-18,ISUP135-14))))),ISUP027-14),ISUP026-14),BETN830-18),((ISUP139-14,ISUP137-14),NEONU2129-)),(NEONU1393-,NEONU1394-)))),BETN890-18),((NEONU1395-,NEONU1388-),(IUP783-14,(IUP785-14,(IUP1100-14,(((((IUP1098-14,IUP1077-14),(((IUP1071-14,(NEONU1426-,NEONU1390-)),IUP1101-14),IUP1066-14)),(NEONU1389-,(IUP1102-14,IUP1080-14))),IUP786-14),IUP784-14))))))),(NEONU1415-,NEONU1414-)),((BETN672-18,(((((((BETN875-18,BETN870-18),BETN851-18),((BETN703-18,BETN944-18),BETN857-18)),(BETN874-18,BETN860-18)),(BETN718-18,BETN869-18)),((((NEONU1459-,IUP1028-14),NEONU1465-),IUP1027-14),(((((IUP1026-14,(IUP787-14,NEONU1462-)),((((((((IUP1039-14,IUP790-14),(NEONU1463-,((NEONU1457-,NEONU1456-),NEONU1460-))),IUP788-14),IUP1038-14),(IUP789-14,IUP1029-14)),(NEONU1464-,NEONU1461-)),IUP1037-14),IUP1036-14)),IUP1035-14),IUP1030-14),NEONU1458-))),((((BETN934-18,BETN737-18),((BETN898-18,BETN708-18),(BETN871-18,BETN829-18))),((BETN832-18,BETN908-18),(BETN825-18,BETN831-18))),BETN826-18))),((ISUP455-14,BETN629-18),((((NEONT329-1,(NEONT084-1,(NEONT332-1,((((((((BETN1047-1,((BETN1060-1,BETN1056-1),BETN1061-1)),BETN1073-1),(BETN1055-1,BETN1048-1)),BETN1054-1),((((NEONU229-1,NEONU231-1),(((NEONU228-1,NEONU233-1),(NEONU225-1,NEONU234-1)),NEONU230-1)),NEONU226-1),NEONU227-1)),(NEONU232-1,(NEONT040-1,NEONT039-1))),(NEONT037-1,NEONT087-1)),(NEONT331-1,NEONT330-1))))),((BETN583-18,BETN594-18),(((((ISUP422-14,(ISUP420-14,(ISUP421-14,ISUP419-14))),(BETN581-18,BETN595-18)),(ISUP423-14,ISUP418-14)),((((ISUP373-14,ISUP405-14),(ISUP410-14,(((((ISUP407-14,(((ISUP377-14,ISUP381-14),((ISUP378-14,(((((ISUP386-14,ISUP396-14),(ISUP413-14,ISUP394-14)),((ISUP397-14,ISUP401-14),ISUP412-14)),ISUP404-14),ISUP409-14)),(ISUP372-14,ISUP392-14))),ISUP385-14)),(ISUP398-14,((ISUP369-14,ISUP390-14),ISUP376-14))),(BETN567-18,(((((((ISUP371-14,ISUP368-14),(ISUP379-14,ISUP414-14)),(((ISUP370-14,ISUP380-14),(ISUP383-14,ISUP382-14)),(((ISUP391-14,ISUP389-14),((ISUP388-14,ISUP403-14),((ISUP417-14,ISUP416-14),ISUP406-14))),ISUP375-14))),(ISUP399-14,ISUP393-14)),ISUP395-14),ISUP387-14),((ISUP374-14,ISUP400-14),ISUP384-14)))),ISUP411-14),ISUP415-14))),ISUP408-14),(BETN582-18,BETN605-18))),(((BETN769-18,(BETN770-18,BETN665-18)),(ISUP074-14,((BETN153-18,BETN067-18),(IUP163-14,((((BETN154-18,((BETN068-18,IUP162-14),BETN069-18)),IUP166-14),IUP165-14),IUP164-14))))),((((IUP004-14,((BETN156-18,BETN072-18),IUP001-14)),(BETN155-18,(BETN070-18,(IUP003-14,(IUP002-14,BETN074-18))))),BETN071-18),((((NEONW001-1,(NEONW003-1,(NEONW006-1,(NEONW008-1,(NEONW080-1,NEONW004-1))))),(NEONT402-1,(NEONW083-1,(NEONW005-1,(NEONW007-1,(NEONW009-1,NEONW002-1)))))),NEONT386-1),((NEONW010-1,NEONW079-1),NEONT394-1))))))),(ISUP103-14,(IUP465-14,(BETN1086-1,ISUP101-14)))),(((NEONT173-1,NEONU204-1),(BETN654-18,(NEONU203-1,NEONU202-1))),((IUP829-14,(ISUP104-14,(NEONT408-1,(BETN163-18,((BETN087-18,(BETN089-18,(IUP830-14,NEONU2075-))),BETN086-18))))),BETN161-18)))))),(((BETN1068-1,BETN1063-1),NEONU213-1),(BETN833-18,(BETN879-18,BETN819-18)))),(NEONU391-1,(((NEONU386-1,(((NEONU322-1,NEONU392-1),ISUP354-14),NEONU323-1)),NEONU388-1),(ISUP355-14,(NEONU389-1,(NEONU390-1,ISUP353-14)))))),(((((((BETN712-18,(NEONU2099-,(BETN693-18,(ISUP105-14,BETN695-18)))),ISUP284-14),((NEONU269-1,((((BETN687-18,BETN878-18),BETN912-18),(BETN905-18,BETN916-18)),(BETN899-18,BETN925-18))),((BETN075-18,(((BETN706-18,(NEONT342-1,(NEONT371-1,(NEONT393-1,((BETN744-18,NEONT378-1),NEONT364-1))))),((BETN685-18,BETN661-18),(((NEONT385-1,IUP1082-14),(NEONT416-1,(BETN926-18,NEONT350-1))),(NEONT357-1,BETN179-18)))),NEONT424-1)),(((BETN891-18,(((BETN876-18,BETN700-18),BETN688-18),BETN892-18)),((BETN877-18,BETN902-18),BETN721-18)),BETN911-18)))),(((((ISUP152-14,BETN938-18),BETN722-18),BETN678-18),((ISUP148-14,(((BETN900-18,(ISUP189-14,ISUP147-14)),ISUP191-14),(ISUP194-14,ISUP192-14))),ISUP193-14)),(ISUP155-14,ISUP178-14))),(((BETN190-18,BETN663-18),(((((((((IUP018-14,((BETN049-18,(IUP019-14,((BETN149-18,(((IUP006-14,((IUP011-14,IUP010-14),(((BETN099-18,((IUP007-14,IUP020-14),IUP016-14)),NEONT399-1),((NEONT407-1,(IUP025-14,IUP012-14)),(NEONT391-1,NEONT383-1))))),(BETN006-18,BETN100-18)),BETN009-18)),(BETN007-18,IUP022-14)))),IUP009-14)),BETN101-18),(IUP017-14,BETN005-18)),IUP008-14),IUP013-14),BETN008-18),(IUP015-14,IUP021-14)),(IUP024-14,BETN098-18)),((BETN013-18,(IUP057-14,((IUP060-14,((((IUP028-14,NEONU2082-),BETN102-18),IUP023-14),((((IUP038-14,((IUP049-14,((BETN103-18,(IUP052-14,(IUP046-14,(IUP064-14,IUP067-14)))),(NEONT369-1,BETN015-18))),BETN150-18)),IUP066-14),(IUP032-14,IUP026-14)),(((((((IUP039-14,IUP051-14),((IUP014-14,IUP062-14),(BETN017-18,IUP045-14))),(((((((IUP061-14,(IUP033-14,IUP065-14)),IUP053-14),IUP050-14),((IUP055-14,NEONT376-1),IUP056-14)),((IUP031-14,IUP030-14),((IUP027-14,IUP047-14),IUP035-14))),(IUP044-14,IUP043-14)),(IUP029-14,IUP054-14))),IUP036-14),(((IUP059-14,IUP068-14),IUP041-14),IUP042-14)),(IUP005-14,(IUP034-14,IUP037-14))),(IUP040-14,IUP058-14))))),IUP063-14))),IUP048-14))),((((((((ISUP321-14,(ISUP346-14,ISUP336-14)),((ISUP062-14,(((((ISUP328-14,((((ISUP297-14,((ISUP309-14,ISUP291-14),((((ISUP293-14,(((ISUP319-14,((ISUP337-14,(ISUP330-14,(((((ISUP327-14,ISUP333-14),ISUP296-14),(ISUP301-14,(ISUP288-14,((ISUP306-14,ISUP316-14),ISUP348-14)))),ISUP332-14),(ISUP320-14,ISUP335-14)))),ISUP339-14)),ISUP324-14),ISUP314-14)),ISUP308-14),(ISUP317-14,ISUP325-14)),ISUP303-14))),(ISUP331-14,ISUP305-14)),ISUP311-14),ISUP064-14)),((((ISUP066-14,((((ISUP072-14,ISUP067-14),ISUP068-14),ISUP063-14),ISUP058-14)),(ISUP313-14,ISUP060-14)),ISUP065-14),ISUP057-14)),ISUP073-14),(ISUP059-14,(((((ISUP299-14,ISUP289-14),(((ISUP294-14,ISUP292-14),ISUP323-14),ISUP344-14)),ISUP290-14),(ISUP334-14,ISUP347-14)),ISUP061-14))),((((ISUP329-14,(ISUP326-14,(ISUP295-14,ISUP302-14))),((ISUP322-14,ISUP298-14),ISUP318-14)),((ISUP338-14,(ISUP345-14,ISUP341-14)),ISUP340-14)),ISUP312-14))),ISUP315-14)),(ISUP300-14,ISUP307-14)),ISUP310-14),ISUP343-14),((ISUP102-14,ISUP100-14),(((((((NEONU1430-,((NEONU1429-,IUP1083-14),((IUP809-14,IUP1121-14),IUP805-14))),NEONU1432-),((NEONU1433-,NEONU1431-),IUP782-14)),(IUP810-14,IUP808-14)),((((((((NEONU1444-,IUP1106-14),(IUP1107-14,NEONU1445-)),NEONU1437-),(IUP813-14,NEONU1439-)),IUP823-14),(IUP821-14,(NEONU1440-,IUP1109-14))),(((((((NEONU1446-,NEONU1442-),IUP812-14),((IUP820-14,IUP818-14),NEONU1441-)),IUP817-14),IUP822-14),IUP819-14),(IUP1110-14,IUP814-14))),(((IUP778-14,((((IUP1140-14,(IUP1133-14,IUP777-14)),IUP1146-14),((((IUP1147-14,(IUP776-14,IUP1131-14)),((((IUP1136-14,IUP1145-14),IUP1149-14),((IUP1138-14,(IUP1081-14,(IUP1135-14,NEONU1452-))),IUP780-14)),IUP779-14)),((NEONU1451-,IUP1144-14),NEONU1450-)),IUP1132-14)),(((IUP1137-14,NEONU1455-),IUP1141-14),((NEONU1454-,(NEONU1417-,NEONU1447-)),NEONU1448-)))),(((IUP1142-14,((IUP1148-14,(IUP1134-14,IUP1143-14)),IUP1130-14)),NEONU1449-),NEONU1453-)),(((NEONU1411-,IUP811-14),((NEONU1410-,IUP815-14),IUP816-14)),(NEONU1443-,NEONU1438-))))),((NEONU1436-,(NEONU1435-,NEONU1434-)),((((NEONU1336-,NEONU1333-),NEONU1338-),((NEONU1337-,NEONU1335-),NEONU1331-)),(NEONU1332-,NEONU1334-)))),((BETN759-18,(BETN788-18,BETN775-18)),(((IUP1122-14,((IUP1124-14,IUP807-14),(IUP806-14,IUP1118-14))),(IUP480-14,(((((((IUP754-14,((ISUP071-14,IUP478-14),(IUP476-14,NEONU410-1))),((ISUP349-14,ISUP304-14),ISUP350-14)),((NEONT178-1,((NEONT066-1,(IUP479-14,NEONT177-1)),NEONU414-1)),(((IUP759-14,(NEONU413-1,(IUP753-14,NEONT068-1))),(((NEONT326-1,NEONT175-1),NEONT067-1),NEONT176-1)),(((((NEONT069-1,IUP475-14),((NEONT071-1,IUP484-14),IUP751-14)),(NEONT325-1,IUP758-14)),NEONT114-1),((NEONT016-1,NEONT327-1),NEONT015-1))))),ISUP351-14),(NEONT323-1,NEONU411-1)),(NEONT324-1,IUP752-14)),NEONU412-1))),(((BETN816-18,BETN807-18),BETN760-18),((BETN814-18,(BETN808-18,BETN809-18)),BETN761-18))))))),((KM533240.1,GU013631.1),((KJ592531.1,KM531702.1),HQ582180.1))),((((NEONU445-1,(NEONU215-1,((NEONU223-1,NEONU214-1),(((NEONU220-1,((NEONU219-1,NEONU224-1),NEONU222-1)),((NEONU218-1,NEONU221-1),NEONU217-1)),NEONU216-1)))),((NEONT112-1,((((((((ISUP363-14,(IUP605-14,(NEONU396-1,NEONT105-1))),NEONT098-1),(IUP611-14,BETN779-18)),IUP607-14),((NEONU395-1,(NEONT103-1,IUP613-14)),NEONU394-1)),(NEONT115-1,NEONU1413-)),IUP606-14),NEONT097-1)),(BETN773-18,NEONU393-1))),(((BETN920-18,BETN918-18),(BETN922-18,BETN921-18)),(ISUP362-14,ISUP364-14))),((((BETN828-18,(((IUP1057-14,IUP1060-14),IUP1061-14),(IUP1058-14,BETN836-18))),IUP781-14),(NEONU1362-,(((BETN789-18,BETN777-18),(BETN792-18,BETN793-18)),NEONU1363-))),(BETN733-18,(NEONU2123-,(((BETN781-18,NEONU2120-),BETN742-18),(NEONU2122-,(NEONU2121-,NEONU2124-)))))))))),((((((BETN677-18,((BETN810-18,(BETN682-18,(((BETN941-18,(BETN862-18,(((BETN709-18,BETN945-18),BETN716-18),(BETN872-18,((ISUP188-14,BETN943-18),(BETN704-18,((BETN940-18,BETN933-18),(BETN720-18,BETN710-18)))))))),BETN717-18),((ISUP028-14,BETN680-18),BETN681-18)))),((BETN683-18,BETN676-18),BETN815-18))),BETN839-18),((((BETN841-18,BETN848-18),BETN849-18),(BETN842-18,BETN855-18)),((((((ISUP133-14,(((ISUP127-14,ISUP134-14),ISUP124-14),(ISUP126-14,ISUP123-14))),ISUP122-14),ISUP129-14),((ISUP125-14,ISUP130-14),(ISUP128-14,ISUP131-14))),((NEONU1339-,NEONU1340-),(BETN743-18,((BETN746-18,(BETN745-18,BETN758-18)),BETN757-18)))),ISUP121-14))),((((BETN751-18,((BETN804-18,BETN803-18),(BETN766-18,BETN767-18))),((BETN081-18,IUP282-14),(((BETN082-18,IUP283-14),(BETN083-18,IUP190-14)),(BETN160-18,(BETN159-18,IUP281-14))))),((NEONU1412-,NEONU2096-),BETN763-18)),(((BETN747-18,(BETN764-18,BETN765-18)),BETN739-18),BETN787-18))),NEONU450-1),(IUP1097-14,BETN782-18))),((BETN705-18,((BETN702-18,ISUP143-14),(BETN698-18,BETN692-18))),(BETN723-18,BETN847-18)))),((((IUP547-14,IUP548-14),(IUP549-14,ISUP004-14)),(IUP550-14,NEONU1398-)),((((ISUP095-14,(ISUP094-14,ISUP096-14)),((NEONU1420-,NEONU1378-),(((NEONU1381-,NEONU1380-),NEONU1377-),NEONU1379-))),(NEONU1372-,((((NEONU1375-,(NEONU1374-,NEONU1419-)),NEONU1369-),NEONU1366-),((BETN785-18,(NEONU1370-,(((NEONU1373-,NEONU1371-),NEONU1476-),((NEONU1368-,NEONU1418-),NEONU1376-)))),BETN882-18)))),ISUP025-14))),(((IUP1112-14,((NEONU1428-,NEONU1427-),IUP1111-14)),BETN735-18),(NEONT322-1,(NEONU2093-,((NEONU2095-,BETN907-18),(BETN822-18,((BETN909-18,NEONU2092-),(BETN924-18,(NEONU2094-,((BETN852-18,BETN915-18),BETN906-18)))))))))),((((((NEONW034-1,(((((NEONW027-1,(NEONT343-1,NEONT425-1)),((((NEONW023-1,NEONW106-1),(((NEONW032-1,NEONW026-1),NEONT409-1),NEONW033-1)),NEONW024-1),NEONW022-1)),NEONT401-1),(NEONW028-1,NEONW021-1)),(NEONW029-1,NEONW031-1))),(BETN913-18,(BETN903-18,BETN942-18))),ISUP142-14),((((NEONU207-1,NEONU208-1),(((NEONU205-1,NEONU206-1),NEONU1997-),((((NEONU2000-,NEONU2002-),NEONU211-1),NEONU210-1),(NEONU1999-,(NEONU1998-,NEONU209-1))))),NEONU212-1),(((BETN569-18,((ISUP468-14,(ISUP469-14,ISUP470-14)),BETN641-18)),BETN574-18),(((ISUP030-14,((BETN577-18,(((BETN632-18,BETN635-18),BETN640-18),(BETN631-18,BETN639-18))),BETN580-18)),((((BETN571-18,ISUP474-14),ISUP472-14),ISUP473-14),ISUP471-14)),ISUP452-14)))),(((NEONT195-1,NEONT193-1),NEONT111-1),NEONT194-1)),((BETN634-18,((NEONT337-1,((NEONT345-1,NEONT412-1),((NEONT419-1,NEONT352-1),NEONT417-1))),(NEONT380-1,((BETN110-18,IUP824-14),((((((NEONT338-1,IUP287-14),NEONT373-1),(BETN057-18,((((NEONT346-1,IUP298-14),BETN065-18),IUP289-14),BETN064-18))),BETN061-18),(NEONT360-1,(NEONT353-1,NEONT388-1))),(BETN109-18,BETN111-18)))))),((((ISUP475-14,ISUP443-14),((((BETN084-18,BETN085-18),((NEONT421-1,(NEONT354-1,NEONT339-1)),NEONT347-1)),BETN010-18),BETN125-18)),(((((BETN001-18,BETN004-18),IUP300-14),BETN003-18),(BETN002-18,BETN066-18)),((BETN939-18,BETN937-18),NEONU1365-))),(NEONU419-1,NEONT095-1))))),(((NEONU451-1,(((BETN774-18,((BETN802-18,IUP792-14),(BETN776-18,(((IUP794-14,BETN749-18),NEONU1364-),IUP793-14)))),(BETN755-18,BETN784-18)),((BETN157-18,BETN158-18),(BETN181-18,(IUP296-14,IUP291-14))))),((((((NEONT127-1,(NEONT196-1,((((NEONT059-1,NEONT124-1),NEONT058-1),NEONT041-1),NEONT082-1))),(BETN653-18,ISUP044-14)),(BETN572-18,BETN619-18)),NEONU193-1),(BETN587-18,(BETN626-18,BETN596-18))),((IUP295-14,(NEONT145-1,(NEONT147-1,(NEONU415-1,((((NEONT146-1,NEONT090-1),NEONT200-1),NEONT131-1),NEONU416-1))))),((((((IUP288-14,NEONT377-1),(BETN052-18,(BETN122-18,IUP286-14))),NEONT392-1),(ISUP283-14,(BETN076-18,NEONT384-1))),(((((ISUP270-14,ISUP269-14),((ISUP273-14,(NEONT143-1,(ISUP263-14,((((ISUP271-14,(ISUP272-14,ISUP275-14)),ISUP266-14),ISUP264-14),((((((ISUP260-14,ISUP278-14),(NEONT144-1,ISUP223-14)),ISUP265-14),NEONT142-1),ISUP279-14),ISUP276-14))))),((NEONT148-1,((ISUP259-14,((ISUP277-14,(ISUP268-14,NEONU417-1)),(NEONT149-1,NEONT123-1))),NEONU418-1)),NEONT154-1))),(ISUP280-14,(ISUP282-14,ISUP261-14))),(ISUP281-14,ISUP258-14)),((((BETN1130-1,(BETN1125-1,(BETN1118-1,BETN1108-1))),(((BETN1134-1,BETN1074-1),BETN1066-1),((((((BETN1129-1,BETN1079-1),(BETN1070-1,BETN1120-1)),(BETN1109-1,BETN1057-1)),(BETN1127-1,(BETN1072-1,BETN1059-1))),BETN1075-1),BETN1041-1))),(BETN1050-1,(BETN1117-1,BETN1071-1))),ISUP017-14))),(((NEONT042-1,(NEONT197-1,(NEONT044-1,NEONT043-1))),(NEONT038-1,(NEONU192-1,NEONT198-1))),(NEONT199-1,((IUP294-14,((((NEONU2074-,BETN113-18),BETN051-18),(BETN118-18,IUP325-14)),NEONT370-1)),((IUP293-14,NEONT363-1),IUP142-14)))))))),(ISUP037-14,((((NEONU1401-,(NEONU1404-,(((NEONU1425-,NEONU1405-),((((NEONU1423-,NEONU1400-),NEONU1403-),NEONU1391-),NEONU1402-)),NEONU1406-))),((IUP1078-14,(((((NEONU1352-,((IUP1092-14,(BETN771-18,NEONU1384-)),(((((((NEONU1385-,NEONU1421-),IUP1095-14),(NEONU1367-,NEONU1383-)),IUP1079-14),IUP795-14),IUP1069-14),IUP1072-14))),(((IUP1090-14,(NEONU1345-,(NEONU1348-,NEONU1346-))),NEONU1416-),(NEONU1351-,NEONU1344-))),(NEONU1347-,IUP1096-14)),NEONU1349-),(IUP796-14,(NEONU1350-,(IUP1073-14,IUP797-14))))),NEONU1386-)),((NEONU1422-,NEONU1392-),((NEONU1424-,NEONU1399-),NEONU1382-))),(((((NEONU253-1,((NEONT027-1,(NEONT092-1,(NEONT312-1,NEONT093-1))),(NEONU256-1,((NEONU255-1,NEONU254-1),(NEONT094-1,NEONU1984-))))),(BETN169-18,((ISUP012-14,(ISUP022-14,(ISUP013-14,((ISUP016-14,((NEONU196-1,((NEONU195-1,(NEONT397-1,NEONU194-1)),(NEONT389-1,(NEONT374-1,NEONT381-1)))),(((ISUP008-14,(ISUP007-14,(ISUP015-14,(ISUP010-14,(ISUP014-14,(ISUP011-14,(ISUP023-14,(ISUP018-14,(((ISUP021-14,ISUP006-14),ISUP019-14),(ISUP009-14,ISUP020-14)))))))))),(ISUP002-14,(ISUP003-14,ISUP001-14))),ISUP005-14))),NEONT367-1)))),ISUP024-14))),((((((((IUP104-14,IUP303-14),IUP098-14),IUP100-14),NEONW019-1),(IUP090-14,IUP131-14)),(((((IUP309-14,IUP141-14),(IUP140-14,NEONW011-1)),(((((((IUP357-14,(IUP333-14,((NEONW095-1,NEONW100-1),(((IUP074-14,(((((IUP103-14,NEONW101-1),NEONW091-1),IUP370-14),BETN059-18),IUP360-14)),IUP111-14),IUP105-14)))),((IUP335-14,IUP330-14),IUP327-14)),IUP121-14),((IUP128-14,IUP138-14),((IUP094-14,(NEONW090-1,NEONW085-1)),((IUP180-14,(IUP081-14,IUP350-14)),NEONW087-1)))),(((IUP322-14,(IUP122-14,((IUP377-14,NEONW015-1),(IUP125-14,(IUP076-14,IUP114-14))))),(((IUP372-14,IUP130-14),((IUP307-14,IUP324-14),(NEONW099-1,(((IUP302-14,IUP373-14),(NEONW105-1,NEONW096-1)),((IUP134-14,((IUP093-14,(((IUP355-14,IUP348-14),IUP106-14),((NEONW098-1,NEONW097-1),(IUP337-14,((IUP359-14,IUP314-14),(IUP338-14,((NEONW016-1,IUP317-14),IUP366-14))))))),IUP340-14)),((IUP069-14,IUP087-14),(IUP371-14,(IUP085-14,((((((IUP369-14,((((IUP135-14,(IUP127-14,IUP316-14)),IUP326-14),(NEONW086-1,((BETN060-18,NEONW035-1),((IUP075-14,(((((IUP133-14,(IUP102-14,(BETN046-18,IUP099-14))),(IUP353-14,(IUP356-14,(NEONT359-1,IUP349-14)))),(NEONW036-1,((IUP346-14,(IUP109-14,(IUP352-14,(IUP123-14,(IUP301-14,(IUP378-14,(IUP365-14,(IUP375-14,(IUP312-14,NEONW089-1))))))))),(IUP339-14,IUP119-14)))),(IUP342-14,IUP320-14)),IUP107-14)),IUP084-14)))),BETN063-18)),NEONW013-1),((((((((IUP117-14,IUP116-14),(IUP306-14,(IUP110-14,((IUP129-14,IUP345-14),NEONW017-1)))),IUP101-14),IUP071-14),IUP118-14),IUP315-14),IUP115-14),IUP080-14)),IUP311-14),(IUP092-14,((IUP073-14,(((IUP334-14,IUP332-14),(IUP308-14,IUP351-14)),(IUP292-14,((IUP319-14,IUP363-14),IUP318-14)))),IUP072-14))),(IUP376-14,(IUP336-14,(IUP344-14,IUP095-14)))))))))))),IUP143-14)),IUP096-14)),NEONW012-1),IUP137-14)),(IUP079-14,(IUP078-14,(IUP088-14,IUP343-14)))),((IUP139-14,IUP124-14),(((NEONW020-1,IUP120-14),(((((IUP089-14,(IUP132-14,(IUP368-14,(IUP331-14,(NEONW014-1,((((IUP083-14,IUP358-14),IUP379-14),(IUP126-14,IUP313-14)),((NEONW018-1,IUP380-14),(((((IUP354-14,IUP329-14),IUP347-14),IUP361-14),IUP112-14),IUP108-14)))))))),IUP341-14),(IUP136-14,IUP304-14)),((((IUP362-14,IUP097-14),IUP082-14),IUP364-14),((IUP367-14,IUP328-14),IUP374-14))),IUP070-14)),((IUP305-14,IUP086-14),((IUP091-14,(IUP179-14,IUP310-14)),NEONW084-1)))))),IUP077-14),(IUP323-14,IUP321-14))),((((BETN659-18,BETN649-18),((BETN656-18,BETN651-18),BETN650-18)),BETN648-18),(((((IUP456-14,(IUP459-14,((NEONT310-1,(NEONU406-1,(((NEONT004-1,(NEONT011-1,IUP464-14)),((((NEONT005-1,NEONT018-1),NEONT028-1),NEONU407-1),NEONT138-1)),IUP462-14))),IUP457-14))),IUP463-14),NEONT311-1),NEONT139-1),(((NEONT085-1,NEONT048-1),((NEONT125-1,NEONT055-1),NEONT046-1)),((ISUP430-14,ISUP439-14),(ISUP431-14,((ISUP434-14,((((ISUP441-14,ISUP440-14),ISUP435-14),(ISUP438-14,ISUP436-14)),(ISUP432-14,ISUP437-14))),ISUP442-14))))))),(((NEONU191-1,NEONT126-1),(ISUP042-14,((ISUP040-14,(((((ISUP033-14,((ISUP035-14,(ISUP045-14,ISUP039-14)),ISUP043-14)),BETN655-18),BETN642-18),BETN652-18),BETN645-18)),((((ISUP036-14,(NEONU278-1,NEONU283-1)),NEONT050-1),(BETN172-18,(NEONU272-1,NEONU280-1))),((((BETN177-18,BETN176-18),BETN173-18),BETN174-18),NEONT049-1))))),(((NEONU1995-,NEONU1996-),NEONT400-1),(((((ISUP159-14,((ISUP177-14,(ISUP168-14,ISUP179-14)),BETN719-18)),((((ISUP186-14,ISUP183-14),ISUP184-14),ISUP176-14),(ISUP180-14,(ISUP181-14,ISUP185-14)))),BETN714-18),BETN725-18),(((ISUP161-14,((ISUP156-14,(ISUP145-14,((ISUP149-14,(ISUP160-14,(((ISUP175-14,(ISUP172-14,ISUP173-14)),ISUP167-14),ISUP165-14))),ISUP153-14))),((((ISUP158-14,(ISUP157-14,ISUP166-14)),ISUP154-14),(ISUP150-14,ISUP162-14)),(ISUP170-14,ISUP164-14)))),BETN726-18),ISUP182-14)))))))))),((BETN762-18,((IUP541-14,NEONU447-1),(IUP555-14,IUP553-14))),(((NEONU428-1,NEONT001-1),NEONT355-1),(((NEONU427-1,(IUP424-14,NEONU424-1)),NEONU426-1),NEONU425-1)))),(((NEONU1994-,(((NEONT368-1,NEONT361-1),(NEONT382-1,NEONT398-1)),NEONT390-1)),(IUP580-14,IUP583-14)),(IUP581-14,(NEONT313-1,BETN1088-1)))))),(((NEONT152-1,NEONU457-1),BETN1076-1),(((NEONT134-1,((NEONT078-1,NEONU439-1),((IUP602-14,((((NEONU441-1,(NEONT099-1,(NEONT104-1,(NEONU198-1,(NEONT070-1,NEONT100-1))))),(NEONU440-1,NEONT122-1)),NEONT076-1),IUP590-14)),IUP587-14))),NEONU438-1),NEONU437-1))))))),(BETN1067-1,((ISUP256-14,((ISUP215-14,((NEONT074-1,NEONU199-1),ISUP246-14)),(((ISUP236-14,ISUP254-14),(ISUP227-14,(ISUP238-14,(ISUP244-14,(((ISUP221-14,IUP512-14),(ISUP248-14,((ISUP240-14,(((ISUP253-14,IUP556-14),NEONT151-1),ISUP224-14)),((ISUP219-14,ISUP249-14),NEONU197-1)))),(ISUP230-14,(ISUP226-14,(ISUP255-14,(ISUP239-14,(NEONU201-1,(ISUP237-14,(ISUP251-14,(ISUP235-14,(ISUP229-14,(ISUP234-14,(ISUP257-14,(ISUP247-14,(ISUP231-14,(ISUP232-14,((ISUP241-14,(ISUP222-14,ISUP233-14)),ISUP220-14)))))))))))))))))))),((ISUP250-14,ISUP245-14),((ISUP242-14,ISUP218-14),(ISUP228-14,(ISUP216-14,ISUP243-14))))))),IUP560-14))),BETN1078-1))))),BETN1100-1,BETN1042-1);
((BETN1102-1,(BETN1092-1,(BETN1064-1,(BETN1043-1,(BETN1128-1,(BETN1105-1,(BETN1132-1,(BETN1093-1,(BETN1096-1,(BETN1045-1,(BETN1098-1,(BETN1131-1,(BETN1095-1,(BETN1133-1,(BETN1094-1,(BETN1100-1,BETN1090-1)))))))))))))))),(((BETN1091-1,(BETN1044-1,BETN1062-1)),((((NEONT080-1,(NEONU408-1,(NEONU409-1,NEONU448-1))),((BETN658-18,(((((((NEONT094-1,(NEONU1984-,(NEONU255-1,(NEONU256-1,NEONT312-1)))),NEONT092-1),NEONU254-1),NEONU253-1),NEONT027-1),NEONT093-1),((NEONU1994-,(NEONU2001-,((BETN754-18,(((BETN741-18,(BETN753-18,BETN738-18)),(NEONU2116-,NEONU2113-)),(BETN731-18,BETN679-18))),((((NEONT298-1,(NEONT300-1,(NEONT302-1,NEONT023-1))),(((((IUP468-14,IUP472-14),(NEONT030-1,NEONT012-1)),NEONT035-1),(IUP545-14,NEONT299-1)),(ISUP287-14,((NEONT365-1,(NEONU1978-,((((NEONU1988-,(NEONT358-1,NEONU1973-)),(NEONU1986-,NEONU1976-)),((NEONU1982-,((NEONU2081-,(NEONU2084-,NEONT297-1)),((NEONU2097-,NEONU2100-),NEONU2101-))),((NEONT117-1,(((NEONT379-1,NEONT372-1),((NEONU1979-,NEONT116-1),BETN092-18)),NEONT351-1)),((NEONT344-1,NEONU1977-),(((NEONU2098-,NEONU1981-),NEONU1983-),(NEONU1985-,(NEONU1987-,NEONU2102-))))))),(NEONU1975-,NEONU1980-)))),(IUP467-14,NEONT033-1))))),((((NEONW055-1,((((IUP145-14,(NEONW060-1,(NEONW063-1,(IUP154-14,(IUP152-14,(IUP157-14,(IUP155-14,(IUP153-14,(NEONW062-1,(NEONW061-1,(NEONU2069-,(IUP148-14,(BETN188-18,(IUP144-14,(NEONW067-1,(NEONW070-1,(IUP159-14,(NEONW059-1,(BETN032-18,(NEONW069-1,(IUP147-14,(IUP150-14,((NEONW065-1,BETN034-18),(NEONW056-1,(BETN028-18,(BETN035-18,(((IUP160-14,(NEONT410-1,(NEONT418-1,(NEONW064-1,NEONW104-1)))),((((((((NEONW057-1,BETN097-18),NEONW102-1),NEONW050-1),BETN189-18),NEONW066-1),IUP151-14),IUP156-14),NEONW058-1)),BETN030-18))))))))))))))))))))))))))),BETN033-18),BETN036-18),(NEONW082-1,IUP146-14))),(((((NEONU391-1,(((NEONU390-1,(ISUP355-14,NEONU389-1)),ISUP353-14),((((NEONU386-1,ISUP354-14),(NEONU323-1,NEONU392-1)),NEONU322-1),NEONU388-1))),((((ISUP105-14,NEONU2099-),(BETN693-18,BETN712-18)),BETN695-18),((((ISUP148-14,(ISUP192-14,(BETN900-18,(ISUP191-14,(ISUP189-14,(ISUP194-14,ISUP147-14)))))),ISUP193-14),(BETN722-18,((BETN678-18,ISUP152-14),BETN938-18))),(ISUP155-14,ISUP178-14)))),(((NEONU1412-,(NEONU2096-,BETN763-18)),((((((ISUP188-14,((BETN940-18,(BETN933-18,BETN720-18)),(BETN945-18,(BETN839-18,(BETN717-18,(BETN810-18,(BETN941-18,((((BETN815-18,((BETN680-18,BETN681-18),BETN677-18)),ISUP028-14),BETN682-18),(BETN676-18,BETN683-18))))))))),BETN704-18),((BETN872-18,BETN710-18),BETN709-18)),(BETN943-18,BETN862-18)),BETN716-18),(((BETN747-18,(((BETN764-18,BETN765-18),BETN739-18),BETN787-18)),((ISUP121-14,((BETN746-18,(BETN745-18,BETN758-18)),((NEONU1339-,NEONU1340-),(BETN757-18,BETN743-18)))),((((ISUP128-14,ISUP131-14),(ISUP125-14,ISUP130-14)),(ISUP129-14,((ISUP133-14,((ISUP124-14,(ISUP134-14,(ISUP123-14,ISUP126-14))),ISUP127-14)),ISUP122-14))),(((BETN848-18,BETN841-18),BETN849-18),(BETN855-18,BETN842-18))))),((((BETN751-18,BETN804-18),(BETN803-18,BETN766-18)),BETN767-18),(IUP282-14,(BETN081-18,(((((BETN160-18,(BETN159-18,IUP283-14)),BETN083-18),IUP281-14),BETN082-18),IUP190-14))))))),(((((NEONT001-1,NEONT355-1),((NEONU427-1,(NEONU424-1,IUP424-14)),(NEONU425-1,NEONU426-1))),NEONU428-1),((NEONU269-1,((BETN899-18,BETN925-18),(BETN916-18,((BETN687-18,(BETN912-18,BETN878-18)),BETN905-18)))),((BETN179-18,((((IUP1082-14,(BETN685-18,((NEONT424-1,BETN075-18),((BETN706-18,(((NEONT378-1,BETN744-18),(NEONT393-1,(NEONT364-1,NEONT371-1))),NEONT342-1)),NEONT385-1)))),BETN661-18),(NEONT350-1,(NEONT416-1,BETN926-18))),NEONT357-1)),(BETN902-18,((BETN892-18,BETN700-18),((BETN721-18,BETN911-18),((BETN877-18,BETN876-18),(BETN891-18,BETN688-18)))))))),NEONU450-1))),(((((((IUP523-14,NEONU421-1),IUP451-14),IUP443-14),(NEONU422-1,IUP437-14)),IUP455-14),((((((((((NEONU1401-,NEONU1405-),(((NEONU1403-,(NEONU1404-,NEONU1406-)),NEONU1402-),((NEONU1400-,NEONU1423-),NEONU1391-))),NEONU1425-),((NEONU1348-,NEONU1346-),(((NEONU1345-,((((NEONU1384-,BETN771-18),(IUP796-14,(IUP797-14,IUP1073-14))),NEONU1350-),(((IUP1072-14,((NEONU1367-,(IUP1095-14,(IUP795-14,(NEONU1383-,NEONU1385-)))),NEONU1421-)),IUP1079-14),IUP1069-14))),(((((NEONU1416-,(NEONU1349-,NEONU1344-)),(IUP1090-14,IUP1078-14)),NEONU1352-),(IUP1096-14,NEONU1347-)),NEONU1351-)),(IUP1092-14,NEONU1386-)))),(((NEONU1392-,NEONU1382-),(NEONU1424-,NEONU1422-)),NEONU1399-)),(IUP794-14,((IUP793-14,(BETN749-18,NEONU1364-)),(BETN774-18,(((BETN802-18,BETN776-18),IUP792-14),(BETN784-18,BETN755-18)))))),((ISUP099-14,ISUP098-14),((IUP578-14,NEONU442-1),(((NEONT140-1,((NEONU2107-,NEONU2109-),((NEONU444-1,(NEONU443-1,NEONU2108-)),IUP574-14))),IUP573-14),ISUP286-14)))),(((((IUP548-14,ISUP004-14),IUP547-14),(IUP549-14,(NEONU1398-,IUP550-14))),(((BETN166-18,(BETN165-18,BETN164-18)),(BETN094-18,NEONU2077-)),(BETN168-18,BETN167-18))),ISUP097-14)),(BETN801-18,((NEONU1397-,(BETN756-18,BETN812-18)),BETN750-18))),(((((BETN107-18,((BETN171-18,BETN151-18),(BETN170-18,NEONU2091-))),((BETN106-18,BETN062-18),IUP290-14)),((((NEONT182-1,IUP653-14),IUP629-14),((NEONT108-1,(IUP615-14,(IUP635-14,(IUP633-14,((IUP618-14,IUP617-14),IUP621-14))))),((NEONT107-1,(((((IUP632-14,(BETN880-18,IUP619-14)),NEONT113-1),NEONT184-1),((((((IUP634-14,IUP645-14),BETN730-18),(NEONT186-1,(IUP630-14,IUP625-14))),IUP644-14),IUP631-14),NEONT185-1)),ISUP367-14)),NEONU420-1))),(((ISUP037-14,(((IUP1087-14,(IUP1089-14,((((NEONU1472-,((NEONU1470-,NEONU1473-),((NEONU1467-,(NEONU1358-,IUP1086-14)),(BETN796-18,IUP1085-14)))),(IUP1043-14,NEONU1471-)),(NEONU1342-,BETN811-18)),NEONU1469-))),(NEONU1475-,(NEONU1474-,BETN817-18))),(((NEONT179-1,(NEONT180-1,(ISUP365-14,(IUP543-14,IUP542-14)))),IUP544-14),(BETN794-18,(((NEONU1357-,(((BETN797-18,(NEONU1353-,(NEONU1359-,NEONU1360-))),((BETN791-18,BETN800-18),(NEONU1468-,NEONU1355-))),BETN799-18)),BETN798-18),((NEONU2112-,NEONU1354-),((NEONU1356-,NEONU1466-),NEONU1343-))))))),(NEONT024-1,(NEONT181-1,NEONT006-1))),IUP1119-14))),((((((((NEONU250-1,NEONU456-1),(NEONT026-1,(NEONU246-1,NEONU251-1))),((((NEONU252-1,NEONT019-1),(NEONU249-1,NEONT014-1)),(IUP531-14,(NEONU281-1,(NEONT150-1,IUP533-14)))),(IUP532-14,NEONT017-1))),((((NEONU245-1,NEONT192-1),IUP529-14),IUP534-14),ISUP205-14)),((((BETN657-18,(BETN611-18,(BETN608-18,BETN606-18))),((((((NEONU257-1,NEONU321-1),NEONU265-1),NEONU282-1),(NEONU319-1,NEONU320-1)),(((NEONT321-1,(NEONU1991-,NEONU1990-)),(NEONT008-1,NEONU1989-)),NEONT413-1)),BETN859-18)),((((((((NEONT101-1,NEONU429-1),(NEONU431-1,(NEONT062-1,NEONU430-1))),(BETN1104-1,BETN1115-1)),NEONT077-1),(((IUP510-14,IUP513-14),(NEONU454-1,(((IUP511-14,NEONU453-1),NEONU452-1),IUP434-14))),((NEONU268-1,NEONU279-1),NEONU267-1))),((IUP665-14,(((IUP485-14,(IUP490-14,(NEONU402-1,(NEONT065-1,(NEONU401-1,(NEONU404-1,(IUP488-14,(NEONU403-1,NEONU405-1)))))))),IUP487-14),(NEONT120-1,NEONT072-1))),((NEONU248-1,NEONU247-1),IUP297-14))),(((((IUP428-14,(IUP432-14,(NEONT009-1,NEONT013-1))),(IUP431-14,IUP546-14)),(IUP433-14,IUP426-14)),NEONT025-1),(NEONT032-1,IUP427-14))),(ISUP093-14,((IUP404-14,(IUP403-14,IUP395-14)),((BETN1111-1,BETN1089-1),BETN1085-1))))),(ISUP213-14,(ISUP214-14,ISUP210-14)))),((((NEONU285-1,NEONU263-1),NEONU318-1),(((ISUP209-14,(NEONU259-1,(NEONU264-1,(NEONU261-1,NEONU262-1)))),NEONU258-1),(NEONU284-1,NEONU260-1))),(((((NEONU435-1,(BETN1122-1,(BETN1082-1,(BETN1110-1,BETN1065-1)))),((NEONU436-1,IUP522-14),BETN1081-1)),((((BETN1052-1,(BETN1077-1,(BETN1080-1,(BETN1112-1,(BETN1113-1,(BETN1051-1,(BETN1087-1,BETN1114-1))))))),((NEONT091-1,IUP413-14),NEONU434-1)),(IUP408-14,NEONU433-1)),IUP416-14)),((NEONT137-1,IUP418-14),IUP417-14)),NEONU432-1))),(IUP791-14,(NEONT190-1,(((NEONT031-1,ISUP204-14),(IUP524-14,NEONT191-1)),(NEONT010-1,(NEONT029-1,NEONT336-1)))))),(((BETN727-18,(BETN724-18,BETN728-18)),BETN729-18),((IUP525-14,((NEONU399-1,(NEONT119-1,NEONU397-1)),(NEONU400-1,NEONU398-1))),NEONT189-1)))),((NEONU1341-,(BETN813-18,ISUP352-14)),(NEONT187-1,((((IUP498-14,NEONT130-1),((((IUP499-14,NEONT110-1),NEONT083-1),IUP497-14),IUP502-14)),NEONT188-1),((IUP500-14,((IUP503-14,IUP501-14),IUP496-14)),NEONU324-1))))))),(((BETN697-18,(NEONU2106-,NEONU2105-)),((BETN762-18,(BETN890-18,(((NEONU1436-,(NEONU1434-,NEONU1435-)),(NEONU1333-,(((NEONU1336-,(NEONU1337-,(NEONU1335-,(NEONU1332-,NEONU1334-)))),NEONU1338-),NEONU1331-))),((((BETN759-18,(BETN788-18,BETN775-18)),((ISUP102-14,ISUP100-14),((((BETN760-18,(BETN816-18,BETN814-18)),(BETN809-18,BETN761-18)),(BETN807-18,BETN808-18)),((IUP1122-14,(IUP1124-14,(IUP1118-14,(IUP807-14,IUP806-14)))),((IUP480-14,ISUP071-14),((NEONT175-1,(NEONU412-1,(((IUP753-14,(NEONU413-1,NEONT068-1)),((IUP478-14,(IUP476-14,NEONU410-1)),IUP754-14)),((((IUP759-14,(NEONT324-1,IUP752-14)),((((ISUP351-14,(NEONT114-1,NEONT178-1)),((NEONT067-1,((IUP479-14,(NEONT176-1,IUP751-14)),(NEONT071-1,(NEONT323-1,NEONU411-1)))),NEONT327-1)),(NEONT016-1,(IUP475-14,(NEONT177-1,(NEONT015-1,IUP758-14))))),((NEONT325-1,(NEONT326-1,IUP484-14)),NEONT069-1))),NEONU414-1),NEONT066-1)))),((ISUP304-14,ISUP349-14),ISUP350-14))))))),(ISUP315-14,((((((((((((ISUP067-14,ISUP066-14),ISUP065-14),(ISUP063-14,ISUP073-14)),ISUP060-14),ISUP072-14),ISUP313-14),ISUP064-14),(ISUP068-14,ISUP058-14)),ISUP057-14),(((ISUP328-14,(((((ISUP294-14,(ISUP292-14,(ISUP347-14,ISUP323-14))),ISUP289-14),(ISUP334-14,ISUP290-14)),ISUP344-14),ISUP299-14)),(((((((ISUP329-14,ISUP322-14),ISUP338-14),((ISUP326-14,(ISUP345-14,(ISUP302-14,(ISUP298-14,(ISUP318-14,ISUP340-14))))),ISUP295-14)),ISUP341-14),ISUP312-14),((ISUP327-14,(ISUP331-14,(ISUP333-14,(((((ISUP335-14,(ISUP291-14,ISUP309-14)),(((((((((ISUP339-14,ISUP303-14),ISUP332-14),ISUP314-14),ISUP293-14),ISUP330-14),ISUP317-14),ISUP337-14),ISUP324-14),ISUP319-14)),ISUP308-14),(ISUP325-14,ISUP306-14)),((ISUP305-14,ISUP288-14),(ISUP320-14,((ISUP301-14,ISUP316-14),(ISUP297-14,(ISUP296-14,ISUP348-14))))))))),ISUP311-14)),ISUP061-14)),ISUP059-14)),ISUP062-14),((ISUP300-14,ISUP336-14),((((ISUP310-14,ISUP343-14),ISUP307-14),ISUP321-14),ISUP346-14))))),((((((NEONU1432-,IUP1083-14),(NEONU1429-,(((NEONU1433-,NEONU1431-),(IUP805-14,IUP782-14)),IUP1121-14))),(NEONU1430-,IUP810-14)),IUP809-14),IUP808-14),(((((((NEONU1446-,IUP819-14),((NEONU1441-,NEONU1442-),(IUP817-14,IUP812-14))),IUP814-14),((IUP818-14,IUP1110-14),IUP822-14)),IUP820-14),((((NEONU1437-,(IUP1106-14,(NEONU1445-,IUP1107-14))),NEONU1444-),((IUP813-14,NEONU1439-),IUP823-14)),(IUP821-14,(IUP1109-14,NEONU1440-)))),((NEONU1443-,NEONU1438-),(((NEONU1411-,(IUP815-14,NEONU1410-)),(IUP811-14,IUP816-14)),((NEONU1449-,(((IUP1130-14,IUP1134-14),(IUP1143-14,IUP1148-14)),(NEONU1453-,IUP1142-14))),(IUP778-14,(((NEONU1448-,(NEONU1454-,(IUP1137-14,NEONU1447-))),NEONU1417-),((IUP1141-14,NEONU1455-),(((IUP779-14,(((IUP1145-14,IUP780-14),(IUP1081-14,IUP1135-14)),(IUP1149-14,((IUP1138-14,NEONU1452-),IUP1136-14)))),(((IUP1131-14,IUP776-14),IUP1147-14),(IUP1132-14,((IUP1144-14,NEONU1451-),NEONU1450-)))),(((IUP1146-14,IUP777-14),IUP1140-14),IUP1133-14)))))))))))))),((BETN735-18,(IUP1112-14,(NEONU1427-,(NEONU1428-,IUP1111-14)))),(NEONT322-1,((((NEONU2093-,((BETN822-18,NEONU2095-),BETN907-18)),(BETN909-18,NEONU2092-)),((BETN852-18,BETN924-18),(BETN915-18,NEONU2094-))),BETN906-18))))),(((((IUP555-14,IUP553-14),(IUP541-14,NEONU447-1)),((((((NEONU451-1,((BETN157-18,BETN158-18),(BETN181-18,(IUP291-14,IUP296-14)))),(((BETN650-18,((BETN649-18,BETN659-18),(BETN651-18,BETN656-18))),BETN648-18),((NEONT085-1,((NEONT125-1,(NEONT046-1,NEONT055-1)),NEONT048-1)),(ISUP437-14,((NEONT139-1,(((IUP463-14,IUP459-14),(((NEONU406-1,(NEONT018-1,(NEONT310-1,(NEONT004-1,(IUP464-14,(NEONT005-1,(NEONT138-1,(NEONU407-1,(NEONT028-1,(IUP462-14,NEONT011-1)))))))))),IUP457-14),IUP456-14)),NEONT311-1)),(ISUP442-14,(ISUP431-14,(((ISUP441-14,((ISUP435-14,ISUP440-14),ISUP438-14)),(((ISUP436-14,ISUP434-14),ISUP432-14),ISUP439-14)),ISUP430-14)))))))),((BETN826-18,((((BETN871-18,((BETN708-18,BETN737-18),BETN898-18)),BETN934-18),BETN829-18),(BETN825-18,((BETN832-18,BETN908-18),BETN831-18)))),(BETN869-18,(((((IUP1028-14,NEONU1459-),NEONU1465-),IUP1027-14),((((IUP1030-14,((IUP1036-14,(IUP1039-14,((((((IUP1035-14,IUP790-14),IUP1038-14),NEONU1457-),NEONU1463-),IUP789-14),IUP1037-14))),((NEONU1460-,NEONU1456-),(IUP1029-14,IUP788-14)))),(NEONU1464-,NEONU1461-)),(IUP1026-14,(IUP787-14,NEONU1462-))),NEONU1458-)),(BETN718-18,(((BETN703-18,BETN860-18),(BETN870-18,BETN944-18)),(((BETN857-18,BETN851-18),BETN875-18),BETN874-18))))))),(ISUP273-14,(((ISUP277-14,((NEONU417-1,NEONT123-1),ISUP268-14)),NEONT149-1),((((((ISUP260-14,ISUP263-14),((ISUP278-14,ISUP281-14),((ISUP271-14,ISUP272-14),ISUP266-14))),(NEONT144-1,(ISUP223-14,(ISUP265-14,(ISUP279-14,(ISUP264-14,(ISUP275-14,NEONT142-1))))))),ISUP276-14),NEONT143-1),((ISUP258-14,(NEONT154-1,((ISUP270-14,ISUP259-14),NEONT148-1))),(((NEONU418-1,((((((BETN1117-1,BETN1050-1),(((BETN1070-1,(BETN1109-1,BETN1057-1)),(BETN1059-1,BETN1127-1)),((((BETN1120-1,BETN1129-1),BETN1079-1),BETN1075-1),BETN1072-1))),(BETN1118-1,BETN1066-1)),((((BETN1074-1,BETN1134-1),BETN1071-1),(BETN1130-1,BETN1041-1)),(BETN1125-1,BETN1108-1))),(((((BETN076-18,(ISUP283-14,NEONT384-1)),NEONT377-1),(BETN122-18,(IUP288-14,(IUP286-14,(BETN052-18,NEONT392-1))))),((BETN596-18,(BETN587-18,BETN626-18)),(NEONU193-1,(IUP295-14,((((NEONT127-1,(NEONT196-1,(((NEONT041-1,NEONT124-1),NEONT082-1),(NEONT059-1,NEONT058-1)))),BETN572-18),BETN619-18),(ISUP044-14,BETN653-18)))))),((NEONT145-1,(NEONT147-1,(((NEONT146-1,(NEONT090-1,NEONT200-1)),(NEONU416-1,NEONT131-1)),NEONU415-1))),(((IUP293-14,NEONT363-1),IUP142-14),(((IUP294-14,(BETN051-18,((NEONU2074-,BETN113-18),(BETN118-18,(NEONT370-1,IUP325-14))))),(((NEONT038-1,(NEONT042-1,(NEONU192-1,NEONT198-1))),NEONT043-1),(NEONT044-1,NEONT197-1))),NEONT199-1))))),ISUP017-14)),(ISUP282-14,(ISUP261-14,ISUP280-14))),ISUP269-14)))))),(((((IUP799-14,NEONT174-1),(NEONU1387-,NEONU1396-)),((IUP663-14,IUP662-14),((NEONT079-1,IUP664-14),IUP661-14))),((((((BETN629-18,(ISUP284-14,BETN672-18)),((((IUP028-14,(NEONU2082-,((((IUP063-14,(IUP038-14,((((((BETN013-18,(IUP014-14,((IUP030-14,IUP005-14),((((((IUP042-14,IUP045-14),IUP053-14),IUP068-14),IUP061-14),IUP033-14),((IUP060-14,IUP048-14),IUP054-14))))),(IUP051-14,(IUP040-14,((((((((IUP031-14,IUP047-14),IUP041-14),IUP035-14),IUP065-14),IUP059-14),(IUP044-14,(IUP056-14,IUP058-14))),IUP043-14),(IUP032-14,IUP066-14))))),(((BETN017-18,IUP039-14),IUP037-14),IUP027-14)),IUP036-14),((NEONT376-1,((IUP050-14,IUP034-14),(IUP055-14,(IUP029-14,IUP062-14)))),IUP026-14)),(IUP023-14,BETN102-18)))),(BETN150-18,IUP057-14)),((((NEONT369-1,IUP052-14),BETN015-18),IUP049-14),(BETN103-18,IUP046-14))),(IUP067-14,IUP064-14)))),((IUP015-14,IUP021-14),(((((BETN099-18,BETN008-18),(((((((IUP011-14,IUP012-14),IUP020-14),NEONT399-1),(IUP007-14,(NEONT391-1,(IUP010-14,(NEONT407-1,(IUP025-14,(BETN101-18,(IUP016-14,((IUP009-14,BETN149-18),(IUP008-14,(IUP019-14,(IUP017-14,(IUP022-14,(IUP013-14,IUP018-14)))))))))))))),BETN100-18),BETN005-18),BETN007-18)),((IUP006-14,BETN006-18),BETN009-18)),(NEONT383-1,BETN049-18)),(IUP024-14,BETN098-18)))),(BETN663-18,BETN190-18)),(((((BETN777-18,((BETN792-18,BETN793-18),(BETN789-18,(NEONU1363-,NEONU1362-)))),((IUP1057-14,IUP1058-14),(((BETN828-18,(IUP781-14,BETN836-18)),IUP1061-14),IUP1060-14))),((((NEONU2120-,BETN781-18),(((NEONU2122-,(NEONU2121-,BETN742-18)),NEONU2124-),BETN733-18)),NEONU2123-),(((NEONU445-1,(((NEONU221-1,NEONU214-1),(NEONU220-1,(NEONU223-1,(NEONU219-1,(NEONU224-1,(NEONU216-1,(NEONU222-1,(NEONU218-1,NEONU217-1)))))))),NEONU215-1)),((((BETN779-18,((NEONU1413-,NEONU395-1),IUP613-14)),(NEONT103-1,(IUP611-14,NEONU394-1))),(((NEONT098-1,((ISUP363-14,NEONT105-1),IUP605-14)),NEONU396-1),((NEONU393-1,BETN773-18),(IUP607-14,NEONT115-1)))),(IUP606-14,(NEONT112-1,NEONT097-1)))),((ISUP362-14,ISUP364-14),((BETN918-18,BETN920-18),(BETN921-18,BETN922-18)))))),(((NEONU191-1,NEONT126-1),(((NEONT400-1,(NEONU1996-,NEONU1995-)),((((ISUP182-14,(((ISUP150-14,(((ISUP156-14,ISUP158-14),(ISUP157-14,ISUP166-14)),ISUP162-14)),((ISUP170-14,ISUP164-14),((((((ISUP167-14,ISUP172-14),ISUP160-14),ISUP165-14),ISUP149-14),(ISUP175-14,(ISUP173-14,ISUP153-14))),ISUP145-14))),ISUP154-14)),ISUP161-14),BETN726-18),((ISUP176-14,(ISUP183-14,((ISUP179-14,(ISUP181-14,(ISUP186-14,(ISUP177-14,(ISUP184-14,ISUP185-14))))),(((ISUP168-14,ISUP159-14),BETN719-18),ISUP180-14)))),(BETN725-18,BETN714-18)))),((IUP299-14,(((((((IUP082-14,IUP328-14),NEONW013-1),(((((((IUP359-14,((((IUP341-14,IUP098-14),IUP126-14),IUP317-14),IUP380-14)),IUP313-14),(IUP366-14,IUP085-14)),IUP343-14),IUP337-14),IUP083-14),((IUP367-14,((IUP096-14,IUP128-14),(((((((NEONW016-1,IUP140-14),IUP309-14),IUP329-14),IUP373-14),IUP122-14),IUP141-14),(IUP070-14,IUP090-14)))),IUP322-14))),IUP089-14),((NEONW085-1,(NEONW096-1,(IUP347-14,(IUP357-14,(IUP302-14,(IUP093-14,(NEONW095-1,(NEONW098-1,(((IUP079-14,((IUP376-14,((IUP103-14,IUP336-14),IUP344-14)),IUP315-14)),(((((((((IUP354-14,IUP091-14),IUP304-14),IUP100-14),IUP130-14),((NEONW101-1,IUP321-14),((IUP097-14,IUP310-14),IUP374-14))),IUP358-14),IUP379-14),((((IUP092-14,IUP106-14),(IUP348-14,(IUP331-14,(NEONW019-1,(IUP340-14,((IUP345-14,((((IUP306-14,(IUP110-14,((IUP117-14,IUP116-14),NEONW017-1))),IUP071-14),IUP129-14),(IUP101-14,IUP118-14))),(((IUP307-14,(((((((((IUP361-14,NEONW105-1),IUP094-14),NEONW014-1),IUP138-14),IUP311-14),IUP368-14),IUP324-14),(IUP112-14,((IUP338-14,NEONW097-1),IUP088-14))),NEONW090-1)),IUP108-14),((NEONW011-1,((IUP369-14,(((((((((IUP353-14,(IUP084-14,(IUP133-14,(IUP339-14,(NEONW036-1,(IUP378-14,(IUP356-14,(IUP349-14,(IUP342-14,(IUP375-14,(IUP301-14,(IUP352-14,(IUP107-14,(IUP320-14,(IUP346-14,(NEONW089-1,(IUP099-14,(NEONW086-1,IUP102-14)))))))))))))))))),(IUP075-14,IUP119-14)),IUP312-14),NEONT359-1),(IUP365-14,IUP109-14)),BETN060-18),(BETN046-18,IUP123-14)),(NEONW035-1,BETN063-18)),(((IUP316-14,IUP127-14),IUP135-14),IUP326-14))),IUP139-14)),(NEONW018-1,(IUP355-14,(IUP362-14,IUP179-14))))))))))),(((((IUP134-14,IUP136-14),NEONW100-1),IUP131-14),IUP314-14),IUP132-14)),(IUP078-14,IUP120-14))),(IUP111-14,IUP124-14))),IUP125-14))))))))),((IUP333-14,IUP327-14),(IUP080-14,IUP115-14)))),(IUP303-14,(((((IUP377-14,(((((IUP073-14,(IUP305-14,(IUP364-14,IUP086-14))),IUP372-14),IUP371-14),IUP323-14),((IUP292-14,(IUP105-14,(IUP121-14,(IUP334-14,(IUP319-14,(((IUP180-14,IUP081-14),((((BETN059-18,IUP360-14),IUP370-14),IUP074-14),NEONW091-1)),(IUP335-14,IUP095-14))))))),(IUP363-14,((IUP143-14,(((((NEONW020-1,IUP330-14),IUP087-14),IUP137-14),IUP350-14),((IUP351-14,IUP069-14),IUP072-14))),IUP332-14))))),IUP318-14),NEONW099-1),IUP076-14),((((((NEONW084-1,IUP104-14),NEONW015-1),NEONW012-1),IUP077-14),IUP308-14),IUP114-14)))),NEONW087-1)),((((BETN173-18,(BETN176-18,BETN177-18)),(ISUP042-14,BETN174-18)),(((((((ISUP039-14,ISUP045-14),(NEONT050-1,(NEONU283-1,BETN642-18))),ISUP035-14),ISUP043-14),ISUP036-14),(NEONU272-1,(NEONU280-1,((BETN645-18,BETN172-18),((BETN652-18,ISUP033-14),(BETN655-18,ISUP040-14)))))),NEONU278-1)),NEONT049-1)))),(((NEONT172-1,NEONT003-1),ISUP038-14),((((NEONU1395-,NEONU1388-),(NEONU1389-,((((IUP1098-14,IUP1077-14),(IUP1066-14,IUP1101-14)),(IUP786-14,(NEONU1426-,(IUP1071-14,NEONU1390-)))),((IUP784-14,((IUP785-14,IUP783-14),IUP1100-14)),(IUP1102-14,IUP1080-14))))),(BETN936-18,NEONU2130-)),(((((((ISUP026-14,NEONU2128-),(ISUP027-14,(NEONU2131-,(BETN844-18,(ISUP135-14,(ISUP136-14,(BETN696-18,(NEONU2126-,(BETN830-18,NEONU2127-))))))))),(BETN935-18,ISUP141-14)),((BETN845-18,ISUP140-14),NEONU2125-)),((ISUP139-14,ISUP137-14),NEONU2129-)),(BETN886-18,BETN885-18)),(NEONU1393-,NEONU1394-)))))),(((NEONU204-1,NEONT173-1),(NEONU202-1,(BETN654-18,NEONU203-1))),(NEONT408-1,(BETN087-18,(((NEONU2075-,BETN086-18),(IUP830-14,(IUP829-14,BETN089-18))),((BETN163-18,BETN161-18),ISUP104-14)))))))),((((((BETN153-18,(((IUP163-14,(IUP164-14,((((IUP162-14,(BETN069-18,BETN068-18)),BETN154-18),IUP165-14),IUP166-14))),ISUP074-14),BETN067-18)),((((BETN770-18,BETN769-18),BETN665-18),(BETN594-18,BETN583-18)),(NEONT084-1,(NEONT329-1,(NEONT087-1,(((((((BETN1060-1,BETN1073-1),BETN1061-1),(BETN1056-1,BETN1047-1)),((BETN1055-1,BETN1048-1),BETN1054-1)),NEONT037-1),((((NEONU225-1,((NEONU233-1,NEONU228-1),NEONU234-1)),((NEONU230-1,(NEONU229-1,NEONU226-1)),NEONU227-1)),NEONU231-1),(NEONU232-1,(NEONT040-1,NEONT039-1)))),(NEONT332-1,(NEONT330-1,NEONT331-1)))))))),(((((BETN605-18,BETN582-18),BETN567-18),(((ISUP371-14,ISUP389-14),(ISUP368-14,((ISUP388-14,ISUP393-14),(((((ISUP375-14,(ISUP406-14,ISUP384-14)),ISUP414-14),(ISUP370-14,ISUP391-14)),((((ISUP373-14,ISUP405-14),ISUP408-14),((ISUP411-14,ISUP415-14),ISUP410-14)),(((ISUP417-14,((ISUP416-14,ISUP395-14),ISUP379-14)),(ISUP399-14,ISUP382-14)),ISUP383-14))),ISUP403-14)))),((ISUP387-14,ISUP380-14),ISUP400-14))),(ISUP374-14,(ISUP369-14,(((ISUP392-14,ISUP407-14),(((((ISUP377-14,ISUP378-14),(((((((ISUP413-14,ISUP385-14),ISUP394-14),ISUP397-14),ISUP412-14),ISUP409-14),ISUP404-14),ISUP401-14)),(ISUP396-14,ISUP386-14)),ISUP372-14),ISUP381-14)),(ISUP398-14,(ISUP376-14,ISUP390-14)))))),(((ISUP420-14,((ISUP419-14,ISUP421-14),(ISUP418-14,ISUP423-14))),ISUP422-14),(BETN595-18,BETN581-18)))),((((BETN070-18,IUP003-14),((IUP001-14,((BETN156-18,BETN072-18),IUP004-14)),BETN071-18)),BETN155-18),(IUP002-14,BETN074-18))),(((NEONT386-1,(NEONW005-1,(NEONW007-1,(NEONT402-1,(NEONW083-1,(NEONW002-1,(NEONW079-1,(NEONW009-1,(NEONW010-1,(NEONW003-1,(NEONW001-1,(NEONW004-1,NEONW008-1)))))))))))),NEONT394-1),(NEONW080-1,NEONW006-1))),((BETN1086-1,ISUP101-14),IUP465-14))),((BETN705-18,((ISUP143-14,BETN702-18),(BETN698-18,BETN692-18))),(BETN847-18,BETN723-18))),(NEONU1414-,NEONU1415-)),(ISUP103-14,((ISUP455-14,(BETN053-18,NEONT348-1)),((NEONU213-1,(BETN1063-1,BETN1068-1)),(BETN833-18,(BETN819-18,BETN879-18))))))),(((ISUP013-14,(ISUP016-14,((BETN169-18,ISUP012-14),((ISUP020-14,(NEONT367-1,(ISUP011-14,(ISUP014-14,(NEONU196-1,(ISUP021-14,(ISUP023-14,(ISUP018-14,(ISUP019-14,(ISUP009-14,(NEONU195-1,(ISUP015-14,(ISUP003-14,(ISUP001-14,((ISUP022-14,ISUP024-14),(NEONT381-1,(ISUP006-14,(NEONU194-1,(ISUP002-14,(NEONT374-1,(ISUP010-14,(NEONT397-1,(ISUP005-14,ISUP007-14))))))))))))))))))))))),(NEONT389-1,ISUP008-14))))),(((((NEONU1377-,(NEONU1381-,NEONU1379-)),NEONU1378-),(NEONU1380-,NEONU1420-)),(BETN882-18,(((NEONU1476-,(((((NEONU1373-,NEONU1368-),NEONU1370-),(NEONU1371-,NEONU1376-)),BETN785-18),NEONU1418-)),((NEONU1369-,NEONU1366-),NEONU1419-)),(NEONU1374-,(NEONU1375-,NEONU1372-))))),(ISUP095-14,(ISUP094-14,ISUP096-14)))),((NEONU419-1,NEONT095-1),(((BETN001-18,BETN004-18),(BETN002-18,(BETN066-18,(IUP300-14,BETN003-18)))),(NEONU1365-,(BETN939-18,BETN937-18))))))),(((((NEONW034-1,(((((NEONW029-1,((NEONW022-1,(NEONT401-1,NEONW033-1)),NEONW106-1)),NEONW031-1),(NEONT409-1,(NEONW026-1,NEONW023-1))),(NEONW021-1,((NEONW027-1,(NEONT343-1,NEONT425-1)),NEONW028-1))),(NEONW032-1,NEONW024-1))),(((BETN942-18,BETN903-18),BETN913-18),((((((NEONU1997-,(NEONU205-1,NEONU206-1)),(NEONU1998-,(NEONU211-1,((NEONU2002-,NEONU1999-),NEONU2000-)))),((NEONU208-1,NEONU207-1),(NEONU210-1,NEONU209-1))),NEONU212-1),((((BETN640-18,BETN639-18),(BETN580-18,(BETN631-18,(ISUP030-14,(BETN577-18,(BETN635-18,BETN632-18)))))),(BETN574-18,BETN569-18)),((((ISUP468-14,(ISUP470-14,ISUP469-14)),BETN641-18),ISUP452-14),((ISUP474-14,ISUP473-14),(ISUP471-14,(BETN571-18,ISUP472-14)))))),ISUP142-14))),(((NEONT412-1,NEONT345-1),(((NEONT337-1,NEONT417-1),NEONT352-1),NEONT419-1)),(BETN111-18,(BETN109-18,((NEONT380-1,(IUP824-14,BETN110-18)),((BETN065-18,((BETN064-18,(NEONT346-1,IUP298-14)),IUP289-14)),(NEONT373-1,((IUP287-14,NEONT338-1),((((BETN061-18,NEONT353-1),BETN057-18),NEONT360-1),NEONT388-1))))))))),BETN634-18),(NEONT193-1,(NEONT195-1,(NEONT111-1,NEONT194-1)))))),(IUP1097-14,BETN782-18)),ISUP025-14)))),(((KJ592531.1,KM531702.1),(HQ582180.1,(GU013631.1,KM533240.1))),(NEONU446-1,NEONW030-1)))),BETN883-18),(((((ISUP106-14,(NEONU2114-,((BETN664-18,NEONU2117-),NEONU2115-))),((BETN818-18,BETN824-18),(BETN910-18,((((BETN823-18,BETN889-18),BETN820-18),(BETN895-18,BETN888-18)),(BETN887-18,BETN901-18))))),((BETN850-18,(((((NEONU449-1,(NEONT121-1,((NEONT141-1,(NEONU381-1,(NEONU383-1,NEONU382-1))),NEONT295-1))),NEONT133-1),NEONU455-1),(NEONT296-1,(ISUP366-14,(NEONU384-1,(NEONT118-1,NEONU385-1))))),(((((BETN856-18,(((BETN867-18,(BETN863-18,BETN864-18)),BETN838-18),BETN853-18)),((((IUP1053-14,((IUP1049-14,IUP1055-14),IUP1046-14)),((((IUP1052-14,((IUP802-14,(IUP1054-14,(NEONU1408-,NEONU1407-))),IUP1056-14)),IUP801-14),((IUP1051-14,IUP1048-14),NEONU1409-)),IUP1047-14)),((IUP803-14,IUP798-14),(IUP804-14,IUP800-14))),(NEONU2086-,((NEONU2085-,NEONU2089-),NEONU2087-)))),(((NEONT020-1,IUP655-14),(NEONT021-1,(IUP656-14,(IUP657-14,(NEONT022-1,(NEONT034-1,NEONT007-1)))))),IUP659-14)),(((ISUP110-14,ISUP116-14),(BETN748-18,(ISUP113-14,(ISUP114-14,(ISUP115-14,ISUP117-14))))),((((NEONU2111-,BETN669-18),BETN734-18),BETN671-18),((((NEONU2110-,NEONU2119-),(BETN732-18,NEONU2118-)),BETN740-18),(BETN711-18,(BETN686-18,(BETN701-18,BETN690-18))))))),(NEONU2090-,NEONU2088-)))),(((BETN129-18,(IUP191-14,((BETN037-18,(BETN146-18,(IUP239-14,((BETN091-18,(BETN127-18,BETN130-18)),(IUP220-14,(BETN090-18,(IUP161-14,(BETN128-18,(IUP149-14,(BETN126-18,(IUP249-14,(BETN023-18,(IUP244-14,IUP256-14))))))))))))),(IUP247-14,BETN131-18)))),((IUP207-14,IUP168-14),(IUP276-14,(((NEONW049-1,((BETN147-18,IUP272-14),(IUP248-14,((BETN025-18,((IUP252-14,(NEONW040-1,(NEONW038-1,(IUP280-14,(IUP261-14,(IUP175-14,(IUP185-14,(IUP184-14,(IUP209-14,(IUP217-14,(IUP259-14,(IUP231-14,((IUP262-14,((IUP263-14,(IUP275-14,(IUP200-14,(IUP192-14,IUP194-14)))),(((IUP187-14,(IUP242-14,IUP269-14)),IUP193-14),NEONW043-1))),((((((((NEONW048-1,IUP277-14),IUP245-14),IUP226-14),IUP257-14),NEONW054-1),NEONW051-1),IUP211-14),(IUP264-14,(IUP241-14,(NEONW046-1,(IUP270-14,(IUP219-14,(IUP210-14,(NEONW052-1,(IUP195-14,(IUP271-14,(IUP237-14,(IUP169-14,(NEONW039-1,(IUP254-14,(IUP268-14,(IUP222-14,(IUP213-14,((IUP208-14,(BETN021-18,(IUP253-14,(IUP251-14,NEONW093-1)))),((((IUP199-14,(IUP221-14,(IUP233-14,(NEONW042-1,(IUP260-14,IUP197-14))))),((((((IUP267-14,BETN020-18),IUP273-14),IUP176-14),IUP236-14),IUP235-14),IUP218-14)),(((IUP266-14,NEONW053-1),NEONW045-1),IUP250-14)),NEONW041-1)))))))))))))))))))))))))))))))),((((((((IUP230-14,IUP243-14),BETN022-18),NEONW037-1),IUP189-14),IUP204-14),NEONW044-1),IUP279-14),IUP202-14))),IUP228-14)))),IUP225-14),(IUP265-14,((((((((((NEONW047-1,IUP255-14),IUP258-14),IUP234-14),IUP224-14),IUP238-14),IUP232-14),IUP223-14),IUP240-14),IUP278-14),IUP206-14)))))),((((NEONU243-1,NEONU238-1),NEONU235-1),((NEONU236-1,NEONU239-1),((NEONU242-1,((NEONU240-1,NEONU237-1),NEONU241-1)),NEONU244-1))),((((NEONU273-1,NEONU274-1),(NEONU275-1,NEONU277-1)),NEONU276-1),(NEONT061-1,(NEONT051-1,(NEONT053-1,(NEONT303-1,(NEONT057-1,(NEONT305-1,(NEONT304-1,(NEONT088-1,(NEONT054-1,(NEONT089-1,NEONT056-1))))))))))))))),(((((IUP188-14,(BETN095-18,BETN040-18)),(IUP216-14,BETN039-18)),((BETN029-18,BETN027-18),(BETN026-18,BETN093-18))),((BETN699-18,BETN707-18),(((BETN132-18,BETN133-18),(BETN144-18,(((ISUP029-14,ISUP034-14),((((((NEONU271-1,BETN644-18),BETN186-18),ISUP207-14),BETN187-18),NEONU270-1),ISUP031-14)),ISUP032-14))),((((((IUP205-14,(IUP229-14,(IUP285-14,(BETN096-18,BETN041-18)))),((((IUP215-14,(((IUP212-14,IUP173-14),(((IUP174-14,IUP274-14),IUP167-14),((IUP203-14,IUP246-14),IUP214-14))),IUP178-14)),(((((((((((IUP171-14,NEONW078-1),NEONU2076-),NEONU2078-),IUP172-14),IUP227-14),IUP284-14),NEONT387-1),IUP196-14),BETN145-18),IUP113-14),(IUP186-14,NEONT395-1))),IUP182-14),IUP177-14)),BETN043-18),(IUP181-14,(IUP198-14,IUP170-14))),NEONU2080-),NEONU1974-)))),((ISUP475-14,ISUP443-14),(((BETN123-18,BETN185-18),BETN124-18),(((((NEONT347-1,NEONT354-1),NEONT421-1),NEONT339-1),(BETN010-18,BETN125-18)),(BETN085-18,BETN084-18)))))),((BETN137-18,(((ISUP087-14,BETN139-18),ISUP086-14),(BETN142-18,(BETN140-18,(ISUP079-14,(ISUP089-14,(BETN143-18,(BETN141-18,(ISUP088-14,ISUP083-14))))))))),((((ISUP201-14,(ISUP202-14,(ISUP198-14,(ISUP200-14,(ISUP197-14,ISUP196-14))))),(ISUP199-14,ISUP195-14)),ISUP203-14),((((((BETN031-18,NEONU2071-),(NEONU2067-,BETN136-18)),((ISUP076-14,(ISUP082-14,(ISUP085-14,ISUP091-14))),(((ISUP077-14,((ISUP090-14,ISUP092-14),ISUP078-14)),(ISUP081-14,ISUP080-14)),(NEONW072-1,((IUP158-14,NEONW076-1),NEONU2083-))))),(NEONW075-1,((((((NEONU2070-,BETN134-18),NEONW074-1),NEONW071-1),NEONU2072-),NEONW094-1),(BETN135-18,((NEONU2073-,NEONU2079-),(((((NEONW077-1,(NEONW092-1,NEONW088-1)),BETN045-18),NEONU2068-),NEONW103-1),NEONW073-1)))))),(ISUP075-14,NEONW068-1)),ISUP108-14)))))),((ISUP449-14,(((((ISUP433-14,ISUP450-14),ISUP445-14),(ISUP459-14,(ISUP448-14,(ISUP458-14,((((ISUP425-14,ISUP462-14),ISUP446-14),((ISUP453-14,BETN603-18),((BETN613-18,BETN618-18),((BETN614-18,((BETN591-18,BETN615-18),(BETN616-18,(BETN599-18,(BETN604-18,BETN598-18))))),BETN601-18)))),ISUP461-14))))),ISUP460-14),(ISUP426-14,((ISUP429-14,(((ISUP457-14,ISUP451-14),(ISUP454-14,(ISUP444-14,ISUP447-14))),(ISUP427-14,ISUP428-14))),ISUP424-14)))),(((BETN621-18,(((ISUP467-14,ISUP465-14),ISUP463-14),ISUP464-14)),((BETN612-18,((((ISUP466-14,ISUP050-14),(ISUP049-14,BETN579-18)),(BETN609-18,(BETN647-18,(BETN597-18,(BETN636-18,(BETN646-18,(BETN568-18,ISUP046-14))))))),BETN623-18)),(BETN607-18,((BETN622-18,(((BETN570-18,ISUP056-14),BETN575-18),(BETN576-18,(ISUP048-14,(BETN573-18,(ISUP047-14,(ISUP055-14,(BETN627-18,(BETN610-18,BETN578-18))))))))),(BETN589-18,ISUP054-14))))),(ISUP456-14,(((NEONT036-1,(NEONT052-1,NEONT047-1)),(NEONT309-1,((NEONT128-1,((NEONT308-1,NEONT086-1),(NEONT045-1,NEONT129-1))),(NEONT307-1,NEONT306-1)))),(BETN566-18,(((BETN593-18,BETN660-18),((((((((BETN588-18,BETN620-18),BETN592-18),ISUP053-14),(BETN630-18,BETN602-18)),BETN617-18),BETN625-18),BETN600-18),((ISUP052-14,(ISUP051-14,(BETN624-18,BETN585-18))),BETN584-18))),BETN638-18)))))))))),(((NEONU1992-,NEONU1993-),((BETN1076-1,(NEONT152-1,NEONU457-1)),(((((NEONU439-1,NEONT078-1),NEONT134-1),(((NEONT076-1,NEONT122-1),(((((((NEONT099-1,(NEONU198-1,NEONT104-1)),NEONT100-1),IUP590-14),NEONU440-1),IUP602-14),NEONT070-1),NEONU441-1)),IUP587-14)),NEONU438-1),NEONU437-1))),((((IUP580-14,IUP583-14),((NEONT313-1,BETN1088-1),IUP581-14)),(NEONU2103-,(BETN896-18,(BETN897-18,((NEONU2104-,BETN893-18),(BETN904-18,(BETN884-18,BETN894-18))))))),((NEONT390-1,NEONT361-1),((NEONT382-1,NEONT368-1),NEONT398-1))))))),(NEONT155-1,(NEONU200-1,IUP584-14)))),(BETN1067-1,(IUP560-14,((ISUP215-14,((((ISUP226-14,ISUP227-14),(ISUP242-14,(ISUP234-14,ISUP257-14))),(ISUP250-14,(ISUP244-14,(ISUP255-14,(ISUP240-14,(ISUP246-14,((((((ISUP230-14,((ISUP224-14,(ISUP245-14,(ISUP237-14,(ISUP254-14,(ISUP231-14,(IUP512-14,(ISUP233-14,(ISUP253-14,(ISUP219-14,(ISUP228-14,ISUP239-14)))))))))),ISUP238-14)),(((((((ISUP222-14,ISUP220-14),ISUP232-14),ISUP229-14),(ISUP216-14,NEONU197-1)),ISUP236-14),ISUP251-14),ISUP247-14)),((((NEONT151-1,((ISUP218-14,NEONU201-1),ISUP241-14)),ISUP248-14),ISUP235-14),ISUP221-14)),ISUP243-14),ISUP256-14),ISUP249-14))))))),IUP556-14)),(NEONT074-1,NEONU199-1))))),(ISUP252-14,(BETN1078-1,BETN1097-1)))),BETN1053-1),BETN1042-1);
(((BETN1078-1,(((NEONT080-1,(NEONU409-1,(NEONU448-1,NEONU408-1))),(((NEONT155-1,(NEONU200-1,IUP584-14)),((((((((((((BETN748-18,((ISUP110-14,ISUP116-14),(((ISUP115-14,ISUP117-14),ISUP113-14),ISUP114-14))),(((((((BETN740-18,NEONU2119-),NEONU2118-),BETN732-18),((((BETN711-18,BETN701-18),BETN690-18),BETN686-18),NEONU2110-)),NEONU2111-),(BETN734-18,BETN671-18)),BETN669-18)),(((BETN856-18,(BETN863-18,(BETN864-18,((BETN838-18,BETN853-18),BETN867-18)))),(((((((IUP1048-14,IUP1056-14),IUP801-14),(IUP1054-14,(NEONU1408-,NEONU1407-))),(((NEONU1409-,IUP1052-14),IUP802-14),IUP1051-14)),IUP1047-14),((((IUP1049-14,IUP1055-14),IUP1046-14),(IUP1053-14,IUP800-14)),(IUP798-14,(IUP803-14,IUP804-14)))),(NEONU2086-,(NEONU2089-,(NEONU2087-,NEONU2085-))))),(BETN850-18,((NEONT021-1,(((NEONT020-1,IUP655-14),IUP656-14),(IUP657-14,(NEONT022-1,(NEONT034-1,NEONT007-1))))),IUP659-14)))),(((NEONU449-1,(((NEONT141-1,(NEONU381-1,(NEONU383-1,NEONU382-1))),NEONT121-1),(NEONT295-1,NEONT133-1))),NEONU455-1),(NEONT296-1,(ISUP366-14,(NEONU385-1,(NEONU384-1,NEONT118-1)))))),(NEONU2090-,NEONU2088-)),((((KJ592531.1,(HQ582180.1,KM531702.1)),(GU013631.1,KM533240.1)),((ISUP106-14,((NEONU2114-,(NEONU2117-,NEONU2115-)),BETN664-18)),((BETN818-18,BETN824-18),(BETN910-18,(((BETN889-18,((BETN887-18,BETN901-18),BETN820-18)),BETN823-18),(BETN895-18,BETN888-18)))))),((((NEONU235-1,NEONU243-1),NEONU238-1),((NEONU236-1,NEONU239-1),((NEONU242-1,((NEONU240-1,NEONU237-1),NEONU241-1)),NEONU244-1))),(((NEONT061-1,((NEONT053-1,(NEONT057-1,(NEONT305-1,(NEONT304-1,(NEONT088-1,(NEONT054-1,(NEONT089-1,NEONT056-1))))))),NEONT051-1)),NEONT303-1),(((NEONU276-1,NEONU274-1),NEONU273-1),(NEONU275-1,NEONU277-1)))))),(((((((BETN026-18,(IUP188-14,(BETN095-18,BETN040-18))),IUP216-14),BETN039-18),(BETN027-18,BETN029-18)),BETN093-18),((BETN699-18,BETN707-18),((BETN133-18,ISUP031-14),((((((ISUP207-14,(NEONU270-1,BETN144-18)),BETN132-18),(BETN186-18,BETN187-18)),(((((IUP181-14,(IUP186-14,NEONT395-1)),(((((IUP274-14,(IUP167-14,(((IUP203-14,IUP246-14),IUP214-14),(IUP215-14,IUP212-14)))),IUP173-14),((BETN043-18,(IUP174-14,((IUP229-14,(BETN041-18,(BETN096-18,(IUP285-14,BETN145-18)))),IUP205-14))),IUP177-14)),(IUP198-14,IUP170-14)),(IUP178-14,((((((((((IUP171-14,NEONW078-1),NEONU2076-),NEONU2078-),IUP172-14),IUP227-14),IUP284-14),NEONT387-1),IUP196-14),IUP113-14),IUP182-14)))),NEONU2080-),NEONU1974-),((ISUP032-14,NEONU271-1),BETN644-18))),ISUP034-14),ISUP029-14)))),(((((BETN123-18,BETN185-18),BETN124-18),(BETN125-18,((((BETN010-18,NEONT354-1),NEONT347-1),(NEONT421-1,NEONT339-1)),(BETN085-18,BETN084-18)))),((((((NEONT302-1,NEONT298-1),NEONT023-1),NEONT300-1),((IUP467-14,NEONT033-1),(ISUP287-14,(NEONT035-1,(((IUP468-14,(NEONT030-1,NEONT012-1)),(IUP545-14,NEONT299-1)),IUP472-14))))),(((NEONT351-1,(((NEONU1976-,NEONU1986-),(NEONU1988-,NEONT358-1)),(NEONT117-1,NEONU1973-))),((((((NEONT379-1,NEONU1979-),NEONT372-1),BETN092-18),NEONT116-1),(NEONU2098-,NEONU1981-)),(((((NEONU1982-,NEONU1987-),NEONU1983-),((((NEONU2084-,NEONT297-1),NEONU1985-),NEONU2081-),NEONU2102-)),(((NEONT365-1,NEONU2097-),NEONU2100-),NEONU2101-)),(NEONT344-1,NEONU1977-)))),((NEONU1978-,NEONU1975-),NEONU1980-))),(ISUP475-14,ISUP443-14))),((((((((NEONT001-1,(NEONT355-1,NEONU428-1)),(((NEONU424-1,IUP424-14),NEONU427-1),(NEONU425-1,NEONU426-1))),ISUP037-14),((((((BETN801-18,(BETN750-18,((BETN812-18,NEONU1397-),BETN756-18))),((NEONU1341-,(BETN813-18,ISUP352-14)),(NEONT187-1,(((((NEONT083-1,NEONT130-1),IUP498-14),NEONT188-1),(((NEONT110-1,IUP499-14),IUP502-14),IUP497-14)),((IUP503-14,IUP501-14),(NEONU324-1,(IUP496-14,IUP500-14))))))),(((((BETN724-18,BETN728-18),BETN729-18),BETN727-18),(((((NEONU400-1,NEONU398-1),NEONT189-1),(NEONU397-1,NEONU399-1)),NEONT119-1),IUP525-14)),((((NEONT150-1,(((NEONT014-1,((NEONU249-1,NEONU252-1),NEONT019-1)),((NEONU281-1,((((NEONU245-1,IUP534-14),NEONT192-1),IUP529-14),IUP533-14)),IUP531-14)),(IUP532-14,ISUP205-14))),NEONT017-1),(((NEONU246-1,(NEONU251-1,NEONT026-1)),NEONU250-1),NEONU456-1)),((ISUP213-14,(ISUP214-14,ISUP210-14)),((((BETN657-18,(BETN611-18,(BETN608-18,BETN606-18))),(((IUP395-14,(IUP404-14,IUP403-14)),((BETN1111-1,BETN1089-1),BETN1085-1)),(((((NEONU257-1,(NEONU321-1,NEONU265-1)),NEONU282-1),(NEONU319-1,NEONU320-1)),(((NEONT008-1,NEONU1990-),(NEONU1991-,NEONU1989-)),NEONT321-1)),(NEONT413-1,BETN859-18)))),((((((NEONU248-1,NEONU247-1),IUP297-14),((IUP510-14,IUP513-14),(NEONU454-1,(((IUP511-14,NEONU453-1),NEONU452-1),IUP434-14)))),(NEONU268-1,(NEONU279-1,NEONU267-1))),((((((NEONU431-1,NEONU430-1),NEONT062-1),(NEONT101-1,NEONU429-1)),(BETN1104-1,BETN1115-1)),NEONT077-1),((((IUP487-14,((NEONU402-1,(NEONT065-1,(NEONU401-1,(NEONU404-1,(IUP488-14,(NEONU403-1,NEONU405-1)))))),(NEONT120-1,NEONT072-1))),IUP485-14),IUP490-14),IUP665-14))),(ISUP093-14,(IUP426-14,(((IUP428-14,(IUP432-14,(NEONT009-1,NEONT013-1))),IUP546-14),((((NEONT032-1,IUP431-14),IUP433-14),NEONT025-1),IUP427-14)))))),(((((ISUP209-14,NEONU258-1),(NEONU284-1,NEONU260-1)),(NEONU259-1,(NEONU264-1,(NEONU261-1,NEONU262-1)))),(NEONU263-1,(NEONU285-1,NEONU318-1))),(((IUP416-14,((IUP413-14,(BETN1052-1,((((BETN1080-1,BETN1051-1),BETN1112-1),BETN1077-1),(BETN1113-1,(BETN1087-1,BETN1114-1))))),(((NEONU434-1,IUP408-14),NEONU433-1),NEONT091-1))),((NEONU435-1,(BETN1122-1,(BETN1082-1,(BETN1110-1,BETN1065-1)))),((NEONU436-1,IUP522-14),BETN1081-1))),(((NEONT137-1,IUP417-14),IUP418-14),NEONU432-1)))))))),((NEONT182-1,((((NEONT108-1,(IUP615-14,((IUP633-14,(IUP618-14,IUP617-14)),(IUP621-14,IUP635-14)))),(((((IUP631-14,BETN730-18),IUP630-14),((((IUP619-14,((IUP632-14,BETN880-18),NEONT113-1)),NEONT184-1),((IUP644-14,((ISUP367-14,NEONT186-1),(IUP634-14,IUP625-14))),IUP645-14)),NEONT185-1)),NEONT107-1),NEONU420-1)),IUP653-14),IUP629-14)),(((NEONU2091-,BETN170-18),((BETN107-18,BETN151-18),BETN171-18)),((BETN106-18,BETN062-18),IUP290-14)))),(IUP791-14,(((((NEONT010-1,(NEONT029-1,NEONT336-1)),NEONT190-1),ISUP204-14),(NEONT031-1,NEONT191-1)),IUP524-14))),((NEONU2106-,(NEONU2105-,BETN697-18)),(((NEONT024-1,(NEONT181-1,NEONT006-1)),(IUP1119-14,(((((BETN164-18,(BETN166-18,BETN165-18)),BETN094-18),(BETN168-18,BETN167-18)),NEONU2077-),(((IUP1087-14,(IUP1089-14,(((((((NEONU1358-,IUP1086-14),NEONU1467-),NEONU1472-),((IUP1043-14,(NEONU1470-,NEONU1473-)),(BETN796-18,IUP1085-14))),NEONU1471-),(NEONU1342-,BETN811-18)),NEONU1469-))),(BETN817-18,(NEONU1475-,NEONU1474-))),(IUP544-14,((BETN794-18,((NEONU1357-,((((BETN797-18,NEONU1359-),NEONU1360-),NEONU1353-),((((NEONU1466-,NEONU1356-),NEONU1343-),(NEONU2112-,NEONU1354-)),((BETN799-18,(BETN791-18,BETN800-18)),(NEONU1468-,NEONU1355-))))),BETN798-18)),(NEONT179-1,(NEONT180-1,(ISUP365-14,(IUP543-14,IUP542-14)))))))))),(((((IUP443-14,(NEONU421-1,(IUP455-14,(NEONU422-1,IUP451-14)))),IUP523-14),IUP437-14),(((IUP548-14,ISUP004-14),IUP547-14),(IUP549-14,(NEONU1398-,IUP550-14)))),(ISUP097-14,((((((NEONU1406-,(((NEONU1404-,((NEONU1391-,NEONU1403-),(NEONU1423-,NEONU1402-))),NEONU1400-),(NEONU1425-,NEONU1405-))),NEONU1401-),(((NEONU1344-,((((IUP1069-14,IUP1092-14),(((IUP1095-14,(IUP1079-14,IUP1072-14)),((NEONU1367-,(IUP795-14,(NEONU1383-,NEONU1385-))),NEONU1421-)),(IUP1090-14,IUP1096-14))),NEONU1386-),((((NEONU1347-,((NEONU1351-,((NEONU1384-,BETN771-18),((IUP796-14,(IUP797-14,IUP1073-14)),NEONU1350-))),NEONU1352-)),NEONU1416-),IUP1078-14),NEONU1349-))),(NEONU1348-,NEONU1346-)),NEONU1345-)),((NEONU1424-,NEONU1422-),((NEONU1399-,NEONU1392-),NEONU1382-))),(((BETN749-18,(((BETN776-18,((BETN784-18,(IUP792-14,BETN802-18)),BETN774-18)),BETN755-18),IUP793-14)),NEONU1364-),IUP794-14)),((ISUP099-14,ISUP098-14),(((NEONT140-1,((((NEONU444-1,NEONU2108-),NEONU2107-),NEONU443-1),IUP574-14)),(IUP573-14,((IUP578-14,NEONU442-1),ISUP286-14))),NEONU2109-))))))))),(((BETN735-18,((IUP1112-14,IUP1111-14),(NEONU1427-,NEONU1428-))),(NEONT322-1,((((BETN822-18,(((NEONU2094-,NEONU2092-),(BETN924-18,(BETN852-18,BETN915-18))),BETN909-18)),(NEONU2095-,BETN907-18)),BETN906-18),NEONU2093-))),((BETN762-18,((IUP555-14,IUP553-14),(IUP541-14,NEONU447-1))),(((((((((((((NEONT084-1,(((((NEONT329-1,(((NEONU230-1,(((NEONU234-1,NEONU225-1),NEONU229-1),((NEONU233-1,NEONU228-1),NEONU226-1))),NEONU231-1),NEONU227-1)),((NEONU232-1,(NEONT040-1,NEONT039-1)),NEONT087-1)),((BETN1054-1,(((((BETN1061-1,BETN1056-1),BETN1060-1),BETN1047-1),BETN1073-1),(BETN1048-1,BETN1055-1))),NEONT037-1)),NEONT332-1),(NEONT331-1,NEONT330-1))),(ISUP422-14,(((((BETN595-18,BETN581-18),(ISUP418-14,ISUP423-14)),ISUP420-14),ISUP419-14),ISUP421-14))),((BETN769-18,(BETN665-18,BETN770-18)),(BETN594-18,BETN583-18))),((((ISUP411-14,(((((((ISUP375-14,(ISUP406-14,ISUP384-14)),ISUP370-14),ISUP391-14),ISUP403-14),(ISUP388-14,(ISUP393-14,(ISUP368-14,((ISUP389-14,(((ISUP417-14,((ISUP416-14,ISUP395-14),ISUP382-14)),ISUP399-14),ISUP383-14)),((ISUP387-14,ISUP380-14),(BETN567-18,((ISUP373-14,ISUP405-14),(((ISUP398-14,(ISUP376-14,ISUP390-14)),((((ISUP372-14,ISUP381-14),ISUP407-14),(((ISUP377-14,ISUP378-14),(((((((ISUP413-14,ISUP385-14),ISUP394-14),ISUP397-14),ISUP412-14),ISUP409-14),ISUP404-14),ISUP401-14)),(ISUP396-14,ISUP386-14))),ISUP392-14)),ISUP369-14))))))))),ISUP371-14),(ISUP374-14,ISUP400-14))),ISUP410-14),(ISUP415-14,ISUP408-14)),((ISUP414-14,ISUP379-14),(BETN605-18,BETN582-18)))),(((BETN153-18,(((((IUP165-14,(IUP166-14,(BETN154-18,(IUP162-14,(BETN069-18,BETN068-18))))),IUP164-14),IUP163-14),ISUP074-14),BETN067-18)),((((((IUP001-14,(BETN156-18,BETN072-18)),IUP004-14),BETN070-18),BETN071-18),(IUP003-14,BETN155-18)),(IUP002-14,BETN074-18))),(((NEONT386-1,(NEONW007-1,(NEONT402-1,(NEONW083-1,(NEONW002-1,(NEONW079-1,(NEONW009-1,(NEONW010-1,(NEONW003-1,(NEONW001-1,(NEONW004-1,NEONW008-1))))))))))),(NEONT394-1,(NEONW080-1,NEONW006-1))),NEONW005-1))),((BETN1086-1,ISUP101-14),IUP465-14)),(((BETN705-18,((ISUP143-14,BETN702-18),(BETN698-18,BETN692-18))),(BETN847-18,BETN723-18)),(((((NEONU204-1,NEONT173-1),(BETN654-18,(NEONU203-1,NEONU202-1))),((((BETN789-18,(((NEONU1363-,NEONU1362-),(BETN792-18,BETN793-18)),BETN777-18)),(((BETN828-18,(IUP781-14,BETN836-18)),(IUP1060-14,(IUP1061-14,IUP1057-14))),IUP1058-14)),(((NEONU445-1,(((NEONU215-1,NEONU214-1),NEONU219-1),(NEONU221-1,(NEONU220-1,(NEONU223-1,(NEONU224-1,(NEONU216-1,(NEONU222-1,(NEONU218-1,NEONU217-1))))))))),(((NEONT098-1,(ISUP363-14,(NEONT105-1,IUP605-14))),NEONU396-1),(((NEONU393-1,(BETN773-18,NEONT115-1)),(IUP607-14,(((NEONU395-1,(BETN779-18,IUP611-14)),NEONU1413-),(IUP613-14,(NEONT103-1,NEONU394-1))))),(IUP606-14,(NEONT112-1,NEONT097-1))))),((ISUP362-14,ISUP364-14),((((((NEONU2122-,(NEONU2121-,BETN742-18)),NEONU2124-),(NEONU2120-,BETN781-18)),NEONU2123-),BETN733-18),((BETN918-18,BETN920-18),(BETN921-18,BETN922-18)))))),BETN629-18)),(ISUP284-14,BETN672-18)),((BETN663-18,BETN190-18),(((((NEONT408-1,(ISUP104-14,(((BETN087-18,(BETN086-18,BETN163-18)),NEONU2075-),(IUP830-14,BETN089-18)))),(BETN161-18,IUP829-14)),ISUP455-14),(((IUP028-14,(NEONU2082-,(((IUP067-14,IUP064-14),((IUP049-14,((BETN015-18,IUP046-14),(NEONT369-1,IUP052-14))),BETN103-18)),(((((IUP037-14,((((((IUP054-14,IUP030-14),(((((IUP042-14,IUP045-14),IUP053-14),IUP068-14),IUP061-14),IUP033-14)),IUP051-14),IUP005-14),(((IUP027-14,BETN102-18),(IUP023-14,IUP039-14)),(((((((((IUP031-14,IUP047-14),IUP041-14),IUP035-14),IUP065-14),IUP059-14),(IUP056-14,IUP058-14)),BETN017-18),((IUP043-14,(IUP036-14,((((NEONT376-1,IUP026-14),IUP029-14),((IUP050-14,IUP034-14),(IUP055-14,IUP062-14))),IUP066-14))),(IUP014-14,IUP044-14))),IUP040-14))),((IUP048-14,(IUP060-14,BETN013-18)),IUP032-14))),IUP038-14),IUP057-14),IUP063-14),BETN150-18)))),((IUP015-14,IUP021-14),((((IUP024-14,BETN098-18),BETN049-18),(BETN008-18,(((((BETN099-18,NEONT383-1),((((IUP007-14,NEONT391-1),((((IUP011-14,IUP012-14),IUP020-14),NEONT399-1),BETN101-18)),BETN149-18),((IUP010-14,NEONT407-1),IUP025-14))),BETN100-18),(BETN009-18,(IUP006-14,BETN006-18))),(IUP016-14,BETN007-18)))),(((IUP008-14,IUP009-14),(((IUP017-14,IUP013-14),IUP019-14),(IUP022-14,IUP018-14))),BETN005-18)))),(((NEONT400-1,(NEONU1996-,NEONU1995-)),(((((((ISUP149-14,ISUP156-14),((((ISUP145-14,ISUP150-14),(ISUP154-14,ISUP153-14)),(((ISUP167-14,ISUP172-14),ISUP160-14),(ISUP175-14,ISUP173-14))),ISUP161-14)),((ISUP182-14,ISUP164-14),ISUP170-14)),(((ISUP165-14,ISUP166-14),ISUP158-14),ISUP157-14)),BETN726-18),ISUP162-14),((((((ISUP179-14,(ISUP181-14,(ISUP186-14,(ISUP177-14,(ISUP184-14,ISUP185-14))))),(BETN719-18,ISUP180-14)),ISUP159-14),ISUP176-14),BETN714-18),((ISUP168-14,ISUP183-14),BETN725-18)))),((((((((IUP337-14,IUP367-14),IUP070-14),((NEONW085-1,(NEONW096-1,(IUP347-14,(IUP357-14,(((IUP376-14,((IUP103-14,IUP336-14),IUP344-14)),((IUP315-14,IUP124-14),IUP120-14)),(((((((((((((IUP354-14,IUP091-14),IUP304-14),IUP100-14),IUP130-14),((IUP106-14,(((((((((((IUP361-14,NEONW105-1),IUP094-14),NEONW014-1),IUP138-14),IUP311-14),IUP368-14),IUP324-14),NEONW090-1),(IUP118-14,IUP139-14)),((IUP345-14,((((IUP306-14,(IUP110-14,((IUP117-14,IUP116-14),NEONW017-1))),IUP071-14),IUP129-14),IUP307-14)),((IUP348-14,IUP331-14),NEONW019-1))),(((IUP101-14,(IUP362-14,((((((((IUP127-14,IUP135-14),IUP326-14),IUP316-14),BETN063-18),((IUP123-14,NEONW035-1),IUP075-14)),((((((IUP339-14,((IUP133-14,NEONW036-1),(IUP378-14,(IUP356-14,(IUP349-14,(IUP342-14,(IUP375-14,(IUP301-14,(IUP352-14,(IUP107-14,(IUP320-14,(IUP346-14,(NEONW089-1,(IUP099-14,(NEONW086-1,IUP102-14))))))))))))))),((NEONT359-1,IUP365-14),IUP353-14)),BETN060-18),IUP312-14),IUP109-14),IUP084-14)),(BETN046-18,IUP119-14)),IUP179-14))),IUP355-14),((IUP108-14,IUP338-14),((IUP340-14,(IUP112-14,NEONW097-1)),((NEONW018-1,IUP088-14),(NEONW011-1,IUP369-14))))))),IUP358-14)),IUP092-14),((IUP097-14,IUP374-14),IUP310-14)),NEONW101-1),((IUP321-14,IUP131-14),(IUP314-14,(((((IUP134-14,IUP136-14),NEONW100-1),(IUP079-14,IUP132-14)),IUP379-14),(IUP078-14,IUP111-14))))),(NEONW095-1,NEONW098-1)),IUP302-14),IUP093-14),IUP125-14)))))),IUP128-14)),((IUP083-14,(((IUP080-14,IUP096-14),IUP322-14),((IUP366-14,IUP085-14),((((((((NEONW016-1,IUP140-14),IUP309-14),IUP329-14),IUP373-14),IUP122-14),IUP141-14),IUP090-14),(((IUP359-14,((((IUP341-14,IUP098-14),IUP126-14),IUP317-14),IUP380-14)),IUP313-14),((IUP082-14,IUP328-14),IUP115-14)))))),(IUP343-14,NEONW013-1))),((IUP333-14,IUP327-14),IUP089-14)),((((IUP114-14,IUP076-14),(NEONW099-1,(NEONW015-1,((IUP104-14,NEONW012-1),(IUP077-14,IUP308-14))))),(((IUP305-14,(IUP364-14,IUP086-14)),((IUP323-14,NEONW084-1),IUP095-14)),(((IUP351-14,IUP377-14),((((IUP292-14,IUP121-14),IUP334-14),(((((IUP332-14,IUP363-14),IUP143-14),(((NEONW020-1,IUP330-14),IUP087-14),IUP137-14)),(IUP371-14,IUP318-14)),((((((IUP350-14,IUP180-14),IUP081-14),BETN059-18),IUP370-14),(IUP360-14,IUP074-14)),NEONW091-1))),(IUP319-14,(IUP335-14,IUP072-14)))),IUP105-14))),(((IUP073-14,IUP372-14),IUP069-14),IUP303-14))),NEONW087-1),((NEONU191-1,NEONT126-1),((BETN173-18,(BETN176-18,BETN177-18)),(((ISUP042-14,((((BETN655-18,(BETN645-18,BETN652-18)),ISUP033-14),((BETN642-18,ISUP035-14),((ISUP039-14,ISUP045-14),ISUP043-14))),ISUP040-14)),((((NEONU280-1,ISUP036-14),((NEONU283-1,(NEONT050-1,NEONU278-1)),NEONT049-1)),NEONU272-1),BETN172-18)),BETN174-18))))))),(IUP299-14,((((NEONT172-1,NEONT003-1),ISUP038-14),(((NEONU1395-,NEONU1388-),(((IUP1100-14,((IUP786-14,(NEONU1389-,(((((IUP1071-14,IUP1101-14),(IUP1102-14,(IUP1080-14,(NEONU1426-,NEONU1390-)))),IUP1066-14),IUP1098-14),IUP1077-14))),IUP784-14)),IUP783-14),IUP785-14)),(BETN936-18,NEONU2130-))),(NEONU1393-,(NEONU1394-,(BETN886-18,(BETN885-18,(((ISUP026-14,BETN845-18),(((NEONU2128-,(ISUP027-14,(NEONU2131-,(BETN844-18,(ISUP135-14,(ISUP136-14,(BETN696-18,(NEONU2126-,(BETN830-18,NEONU2127-))))))))),(BETN935-18,ISUP141-14)),(ISUP140-14,NEONU2125-))),((ISUP139-14,ISUP137-14),NEONU2129-))))))))))))),(((IUP799-14,NEONT174-1),(NEONU1387-,NEONU1396-)),((IUP663-14,IUP662-14),((NEONT079-1,IUP664-14),IUP661-14)))),((NEONU1414-,NEONU1415-),(ISUP103-14,(BETN053-18,NEONT348-1)))),(ISUP025-14,(((NEONU213-1,(BETN1063-1,BETN1068-1)),(BETN879-18,(BETN833-18,BETN819-18))),(((((NEONU1377-,(NEONU1381-,NEONU1379-)),NEONU1378-),(NEONU1380-,NEONU1420-)),((BETN882-18,(((((NEONU1366-,NEONU1375-),NEONU1374-),NEONU1419-),NEONU1369-),NEONU1372-)),(((BETN785-18,NEONU1418-),(((NEONU1373-,NEONU1371-),NEONU1368-),(NEONU1476-,NEONU1370-))),NEONU1376-))),(ISUP095-14,(ISUP094-14,ISUP096-14)))))),(((ISUP013-14,(((((((NEONT367-1,(ISUP014-14,(NEONU196-1,(ISUP021-14,(ISUP023-14,(ISUP018-14,(ISUP019-14,(ISUP009-14,(NEONU195-1,(ISUP015-14,(ISUP003-14,(ISUP001-14,((ISUP022-14,ISUP024-14),(NEONT381-1,(ISUP006-14,(NEONU194-1,(ISUP002-14,(ISUP010-14,((NEONT374-1,NEONT397-1),(ISUP005-14,ISUP007-14)))))))))))))))))))),NEONT389-1),ISUP008-14),ISUP011-14),(BETN169-18,ISUP012-14)),ISUP020-14),ISUP016-14)),(NEONU419-1,NEONT095-1)),((BETN002-18,BETN066-18),(((BETN001-18,BETN004-18),IUP300-14),BETN003-18)))),((((NEONU451-1,((BETN157-18,BETN158-18),(BETN181-18,(IUP291-14,IUP296-14)))),(ISUP273-14,(ISUP269-14,(((((ISUP261-14,ISUP280-14),ISUP282-14),((ISUP258-14,ISUP281-14),((((BETN1050-1,BETN1117-1),(BETN1066-1,(((((((((BETN1109-1,BETN1057-1),(BETN1059-1,BETN1127-1)),BETN1070-1),BETN1075-1),(BETN1129-1,BETN1079-1)),BETN1120-1),BETN1072-1),((BETN1041-1,(((BETN1130-1,BETN1108-1),BETN1125-1),(BETN1074-1,BETN1134-1))),BETN1071-1)),BETN1118-1))),((((((ISUP283-14,(NEONT384-1,BETN076-18)),(IUP288-14,NEONT377-1)),(BETN122-18,(IUP286-14,(BETN052-18,NEONT392-1)))),((BETN587-18,(BETN626-18,BETN596-18)),(NEONU193-1,((NEONT127-1,(NEONT196-1,(NEONT082-1,(NEONT058-1,((NEONT041-1,NEONT124-1),NEONT059-1))))),((ISUP044-14,BETN653-18),(BETN619-18,BETN572-18)))))),((NEONT145-1,(NEONT147-1,(NEONU415-1,(((NEONT090-1,NEONT131-1),NEONU416-1),(NEONT146-1,NEONT200-1))))),(NEONT199-1,(((IUP293-14,NEONT363-1),IUP142-14),((IUP294-14,((BETN118-18,(NEONT370-1,IUP325-14)),(NEONU2074-,(BETN113-18,BETN051-18)))),(((NEONT038-1,(NEONT042-1,(NEONU192-1,NEONT198-1))),NEONT043-1),(NEONT044-1,NEONT197-1))))))),IUP295-14)),ISUP017-14))),(NEONT148-1,(ISUP270-14,NEONT154-1))),((NEONT143-1,(((ISUP263-14,ISUP276-14),(((((ISUP271-14,((ISUP266-14,ISUP275-14),ISUP272-14)),ISUP260-14),NEONT144-1),(ISUP265-14,(ISUP279-14,(ISUP264-14,NEONT142-1)))),ISUP223-14)),ISUP278-14)),((ISUP259-14,(ISUP277-14,(NEONU417-1,((NEONT123-1,NEONT149-1),ISUP268-14)))),NEONU418-1)))))),(NEONU1365-,(BETN939-18,BETN937-18))),((BETN648-18,((BETN651-18,(BETN656-18,(BETN650-18,BETN659-18))),BETN649-18)),((NEONT085-1,(((NEONT046-1,NEONT055-1),NEONT048-1),NEONT125-1)),((NEONT139-1,((NEONT310-1,(((NEONT004-1,NEONU406-1),IUP456-14),((IUP457-14,(NEONT018-1,NEONT311-1)),(IUP464-14,(NEONT005-1,(NEONT138-1,(NEONU407-1,(NEONT028-1,(IUP462-14,NEONT011-1))))))))),(IUP463-14,IUP459-14))),((ISUP437-14,((((ISUP436-14,ISUP434-14),ISUP432-14),(ISUP442-14,(ISUP441-14,(ISUP440-14,ISUP438-14)))),ISUP435-14)),((ISUP430-14,ISUP439-14),ISUP431-14))))))),(((NEONW024-1,(((((NEONT401-1,NEONW033-1),NEONW106-1),NEONW022-1),(((NEONW028-1,NEONW031-1),(NEONW027-1,(NEONT343-1,NEONT425-1))),(((NEONW021-1,NEONW023-1),(NEONW029-1,NEONW026-1)),NEONT409-1))),NEONW032-1)),(((BETN942-18,BETN903-18),BETN913-18),(NEONW034-1,((((NEONU205-1,NEONU206-1),((((NEONU1997-,(NEONU211-1,NEONU2002-)),(NEONU1998-,NEONU2000-)),(((NEONU208-1,NEONU207-1),(NEONU210-1,NEONU209-1)),NEONU212-1)),NEONU1999-)),(((((ISUP452-14,((ISUP474-14,ISUP473-14),(ISUP471-14,(BETN571-18,ISUP472-14)))),BETN574-18),BETN569-18),((ISUP030-14,(BETN577-18,(BETN635-18,BETN632-18))),(BETN580-18,BETN631-18))),((BETN640-18,BETN639-18),(ISUP468-14,((BETN641-18,ISUP470-14),ISUP469-14))))),ISUP142-14)))),(((((((NEONT412-1,NEONT352-1),NEONT345-1),NEONT419-1),(NEONT337-1,NEONT417-1)),(((((((BETN109-18,BETN065-18),IUP289-14),(BETN057-18,(((NEONT373-1,NEONT338-1),BETN110-18),(NEONT360-1,((NEONT388-1,(IUP287-14,(IUP824-14,IUP298-14))),(BETN061-18,NEONT353-1)))))),BETN064-18),NEONT346-1),BETN111-18),NEONT380-1)),BETN634-18),(((NEONT193-1,NEONT195-1),NEONT111-1),NEONT194-1))))))),(((NEONU450-1,(((NEONU1412-,(NEONU2096-,BETN763-18)),(((BETN804-18,((BETN803-18,BETN767-18),BETN766-18)),BETN751-18),((((BETN082-18,IUP190-14),(BETN083-18,((BETN160-18,(BETN159-18,IUP283-14)),IUP281-14))),BETN081-18),IUP282-14))),(((BETN862-18,(((((BETN940-18,(BETN933-18,BETN720-18)),ISUP188-14),(BETN704-18,BETN709-18)),((BETN872-18,BETN943-18),((BETN717-18,((((ISUP028-14,(BETN680-18,BETN681-18)),(((BETN677-18,(BETN676-18,BETN683-18)),BETN815-18),BETN839-18)),(BETN682-18,BETN941-18)),BETN810-18)),BETN945-18))),BETN710-18)),BETN716-18),((BETN747-18,((BETN765-18,(BETN764-18,BETN739-18)),BETN787-18)),(((BETN746-18,(BETN745-18,BETN758-18)),(((NEONU1339-,NEONU1340-),BETN743-18),BETN757-18)),((((ISUP128-14,(ISUP131-14,ISUP130-14)),ISUP125-14),(ISUP129-14,(((ISUP127-14,ISUP133-14),ISUP122-14),(ISUP124-14,(ISUP134-14,(ISUP123-14,ISUP126-14)))))),(ISUP121-14,(((BETN848-18,BETN841-18),BETN849-18),(BETN855-18,BETN842-18))))))))),(BETN890-18,((((BETN814-18,(((BETN761-18,BETN760-18),(BETN807-18,BETN808-18)),(BETN816-18,BETN809-18))),((BETN759-18,(BETN788-18,BETN775-18)),((IUP1122-14,(IUP1124-14,(IUP806-14,(IUP1118-14,IUP807-14)))),((NEONT175-1,(((IUP478-14,(IUP476-14,NEONU410-1)),IUP754-14),(NEONU414-1,((((NEONT324-1,IUP752-14),(IUP753-14,(NEONU413-1,NEONT068-1))),((NEONT016-1,(((((NEONT114-1,NEONT178-1),((NEONT067-1,((IUP479-14,(NEONT176-1,IUP751-14)),(NEONT071-1,(NEONT323-1,NEONU411-1)))),NEONT327-1)),(IUP475-14,(NEONT177-1,(NEONT015-1,IUP758-14)))),(NEONT325-1,(NEONT326-1,IUP484-14))),NEONT069-1)),ISUP351-14)),((NEONT066-1,NEONU412-1),IUP759-14))))),(ISUP350-14,((ISUP349-14,ISUP304-14),(IUP480-14,ISUP071-14))))))),((((((((ISUP310-14,ISUP321-14),ISUP346-14),ISUP300-14),ISUP336-14),ISUP307-14),ISUP343-14),((((ISUP334-14,(ISUP344-14,ISUP290-14)),((ISUP294-14,(ISUP292-14,(ISUP347-14,ISUP323-14))),ISUP289-14)),(ISUP315-14,ISUP299-14)),(ISUP062-14,((ISUP064-14,((((ISUP058-14,ISUP313-14),(((((ISUP067-14,ISUP066-14),ISUP065-14),ISUP068-14),(ISUP063-14,ISUP060-14)),ISUP072-14)),ISUP057-14),(ISUP073-14,((((((((ISUP335-14,(ISUP291-14,ISUP309-14)),((ISUP308-14,((ISUP330-14,(ISUP317-14,(ISUP337-14,ISUP324-14))),((ISUP339-14,ISUP332-14),ISUP314-14))),ISUP319-14)),(ISUP296-14,ISUP327-14)),((ISUP311-14,ISUP303-14),(ISUP325-14,((ISUP333-14,(ISUP320-14,ISUP301-14)),((ISUP288-14,ISUP306-14),(ISUP297-14,ISUP316-14)))))),((ISUP331-14,ISUP348-14),ISUP305-14)),ISUP293-14),(ISUP061-14,((((((ISUP329-14,ISUP322-14),ISUP338-14),(ISUP326-14,((ISUP302-14,(ISUP298-14,(ISUP318-14,ISUP340-14))),ISUP295-14))),ISUP341-14),ISUP345-14),ISUP312-14))),ISUP059-14)))),ISUP328-14)))),(ISUP102-14,ISUP100-14))),((((((((((IUP805-14,IUP782-14),(NEONU1433-,NEONU1431-)),NEONU1432-),(NEONU1429-,IUP1083-14)),IUP1121-14),IUP809-14),NEONU1430-),(IUP808-14,IUP810-14)),((((IUP1110-14,IUP814-14),((IUP820-14,IUP818-14),(((((NEONU1442-,NEONU1446-),(NEONU1441-,IUP817-14)),IUP812-14),IUP819-14),IUP822-14))),((((((IUP821-14,(IUP1109-14,NEONU1440-)),(IUP813-14,NEONU1439-)),((NEONU1445-,NEONU1444-),IUP1107-14)),IUP1106-14),NEONU1437-),IUP823-14)),((NEONU1443-,NEONU1438-),((NEONU1411-,(((NEONU1410-,IUP811-14),IUP816-14),IUP815-14)),((NEONU1449-,(((IUP1143-14,IUP1148-14),(NEONU1453-,IUP1142-14)),(IUP1134-14,IUP1130-14))),((((((IUP1147-14,IUP1137-14),((IUP778-14,NEONU1448-),IUP1132-14)),((IUP1141-14,NEONU1455-),((NEONU1454-,NEONU1447-),NEONU1417-))),((IUP1146-14,((IUP1133-14,IUP777-14),IUP1140-14)),(NEONU1451-,(NEONU1450-,IUP1144-14)))),((((IUP1145-14,IUP780-14),(IUP1138-14,(IUP1081-14,(IUP1135-14,NEONU1452-)))),(IUP1136-14,IUP1149-14)),IUP779-14)),(IUP1131-14,IUP776-14))))))),((NEONU1435-,(NEONU1436-,NEONU1434-)),((((((NEONU1337-,NEONU1338-),NEONU1336-),NEONU1335-),NEONU1331-),NEONU1333-),(NEONU1332-,NEONU1334-))))))),(((BETN826-18,((BETN825-18,(BETN829-18,(BETN708-18,((BETN871-18,BETN737-18),(BETN898-18,((BETN832-18,BETN908-18),BETN934-18)))))),BETN831-18)),(BETN869-18,(((((BETN857-18,(BETN875-18,(BETN944-18,BETN851-18))),BETN718-18),BETN703-18),(BETN860-18,(BETN870-18,((((NEONU1459-,NEONU1465-),IUP1028-14),IUP1027-14),(((IUP1036-14,((IUP788-14,NEONU1461-),(NEONU1458-,(NEONU1460-,((IUP1029-14,NEONU1464-),((IUP1039-14,(((((IUP1035-14,IUP790-14),IUP1038-14),NEONU1457-),NEONU1463-),IUP789-14)),(IUP1037-14,NEONU1456-))))))),IUP1030-14),(IUP1026-14,(IUP787-14,NEONU1462-))))))),BETN874-18))),((((BETN695-18,NEONU2099-),ISUP105-14),(BETN693-18,BETN712-18)),((((ISUP148-14,((ISUP192-14,ISUP147-14),((ISUP191-14,(ISUP189-14,ISUP194-14)),BETN900-18))),ISUP193-14),(BETN722-18,((BETN678-18,ISUP152-14),BETN938-18))),(ISUP155-14,ISUP178-14)))))),((((NEONU390-1,((ISUP355-14,NEONU391-1),NEONU389-1)),ISUP353-14),((((NEONU322-1,(NEONU392-1,ISUP354-14)),NEONU386-1),NEONU323-1),NEONU388-1)),(IUP1097-14,BETN782-18))),((NEONU269-1,((BETN899-18,BETN925-18),((BETN878-18,(BETN687-18,BETN912-18)),(BETN905-18,BETN916-18)))),((BETN179-18,(((((((NEONT424-1,(BETN706-18,((((NEONT378-1,BETN744-18),NEONT371-1),(NEONT393-1,NEONT364-1)),NEONT342-1))),((NEONT416-1,(BETN926-18,NEONT350-1)),NEONT385-1)),IUP1082-14),BETN661-18),BETN685-18),BETN075-18),NEONT357-1)),(BETN902-18,(((((BETN688-18,BETN891-18),BETN876-18),(BETN877-18,BETN721-18)),(BETN892-18,BETN700-18)),BETN911-18)))))))),(((BETN137-18,ISUP087-14),((ISUP086-14,(BETN142-18,(BETN140-18,(ISUP079-14,(ISUP089-14,(BETN143-18,(BETN141-18,(ISUP088-14,ISUP083-14)))))))),BETN139-18)),(((((ISUP196-14,(ISUP202-14,(ISUP198-14,(ISUP200-14,ISUP197-14)))),ISUP195-14),(ISUP201-14,ISUP199-14)),ISUP203-14),((((BETN031-18,(NEONU2071-,(NEONU2067-,BETN136-18))),(((ISUP076-14,(ISUP091-14,(ISUP082-14,ISUP085-14))),(((ISUP078-14,(((ISUP081-14,ISUP092-14),ISUP080-14),(ISUP077-14,ISUP090-14))),((NEONW076-1,NEONW072-1),(IUP158-14,NEONU2083-))),BETN134-18)),(NEONW074-1,((NEONU2070-,NEONW071-1),(NEONU2072-,(NEONW094-1,((BETN135-18,((NEONU2073-,NEONU2079-),(((((NEONW077-1,(NEONW092-1,NEONW088-1)),BETN045-18),NEONU2068-),NEONW103-1),NEONW073-1))),NEONW075-1))))))),(ISUP075-14,NEONW068-1)),ISUP108-14)))),((NEONW055-1,((((BETN033-18,(NEONW063-1,(BETN036-18,IUP152-14))),(IUP154-14,(IUP145-14,NEONW060-1))),(IUP157-14,(IUP155-14,(IUP153-14,(NEONW062-1,(NEONW061-1,(NEONU2069-,(IUP148-14,(BETN188-18,(IUP144-14,(NEONW067-1,(NEONW070-1,(IUP159-14,(NEONW059-1,(BETN032-18,(NEONW069-1,(IUP147-14,(IUP150-14,((NEONW065-1,BETN034-18),(NEONW056-1,(BETN035-18,(((NEONW064-1,NEONW104-1),IUP160-14),(((((((((NEONW057-1,BETN097-18),NEONW102-1),NEONW050-1),BETN189-18),NEONW066-1),IUP151-14),IUP156-14),NEONW058-1),(((BETN028-18,NEONT410-1),NEONT418-1),BETN030-18)))))))))))))))))))))))),(NEONW082-1,IUP146-14))),(NEONU446-1,NEONW030-1))),(((BETN129-18,(((IUP191-14,((IUP220-14,(BETN090-18,(IUP161-14,(BETN128-18,(IUP149-14,(BETN126-18,(IUP249-14,(BETN023-18,(IUP244-14,IUP256-14))))))))),((((IUP247-14,BETN131-18),BETN037-18),BETN146-18),IUP239-14))),BETN091-18),(BETN127-18,BETN130-18))),(BETN147-18,((IUP276-14,((IUP207-14,IUP168-14),(IUP265-14,((((((((((NEONW047-1,IUP255-14),IUP258-14),IUP234-14),IUP224-14),IUP238-14),IUP232-14),IUP223-14),IUP240-14),IUP278-14),IUP206-14)))),(IUP225-14,(NEONW049-1,(IUP248-14,((((((IUP280-14,(IUP261-14,(IUP185-14,(((((IUP187-14,IUP269-14),IUP193-14),IUP242-14),(IUP263-14,(IUP275-14,(IUP200-14,(IUP192-14,IUP194-14))))),(((NEONW043-1,(((((((((NEONW048-1,IUP277-14),IUP245-14),IUP226-14),IUP257-14),NEONW054-1),NEONW051-1),(IUP264-14,(IUP241-14,(NEONW046-1,(IUP270-14,(IUP219-14,(IUP210-14,(NEONW052-1,(IUP195-14,(IUP271-14,(IUP237-14,(IUP169-14,(NEONW039-1,(IUP254-14,(IUP268-14,(IUP222-14,((((BETN021-18,(IUP253-14,(IUP251-14,NEONW093-1))),(IUP250-14,((IUP266-14,NEONW053-1),(NEONW042-1,NEONW045-1)))),NEONW041-1),(IUP213-14,(IUP208-14,((((IUP260-14,IUP197-14),(((((((IUP267-14,BETN020-18),IUP273-14),IUP176-14),IUP236-14),IUP235-14),IUP221-14),IUP233-14)),IUP199-14),IUP218-14)))))))))))))))))))),IUP231-14),IUP262-14)),IUP211-14),(((IUP184-14,IUP209-14),IUP217-14),IUP259-14)))))),(((((((((IUP230-14,IUP243-14),NEONW037-1),IUP189-14),BETN022-18),NEONW044-1),IUP279-14),IUP252-14),NEONW040-1),(IUP175-14,IUP202-14))),BETN025-18),(IUP228-14,IUP204-14)),NEONW038-1),IUP272-14))))))),(BETN883-18,((BETN754-18,((NEONU2116-,NEONU2113-),(((BETN731-18,BETN679-18),(BETN741-18,BETN738-18)),BETN753-18))),(((ISUP449-14,((((((BETN603-18,((ISUP426-14,(ISUP429-14,(((ISUP457-14,ISUP451-14),(ISUP454-14,(ISUP444-14,ISUP447-14))),(ISUP427-14,ISUP428-14)))),((ISUP459-14,ISUP460-14),(ISUP453-14,(ISUP446-14,ISUP458-14))))),((ISUP425-14,ISUP462-14),ISUP461-14)),((ISUP424-14,ISUP448-14),(ISUP450-14,ISUP445-14))),ISUP433-14),(BETN613-18,BETN618-18)),(((BETN614-18,(BETN591-18,(BETN616-18,(BETN599-18,(BETN604-18,BETN598-18))))),BETN601-18),BETN615-18))),(((((ISUP463-14,ISUP464-14),BETN621-18),(ISUP467-14,ISUP465-14)),((((((BETN636-18,((ISUP049-14,(((BETN568-18,BETN609-18),BETN646-18),BETN612-18)),BETN579-18)),(BETN597-18,ISUP046-14)),BETN647-18),BETN623-18),(ISUP466-14,ISUP050-14)),(BETN607-18,((BETN570-18,(BETN575-18,BETN622-18)),((ISUP054-14,(BETN610-18,BETN589-18)),(((BETN578-18,(((ISUP048-14,ISUP047-14),ISUP055-14),BETN627-18)),BETN573-18),(ISUP056-14,BETN576-18))))))),(((NEONT036-1,(NEONT052-1,NEONT047-1)),(NEONT309-1,(((NEONT045-1,(NEONT308-1,NEONT129-1)),NEONT086-1),(NEONT128-1,(NEONT307-1,NEONT306-1))))),(BETN566-18,((((((BETN624-18,BETN584-18),ISUP051-14),(ISUP052-14,BETN585-18)),((((((((BETN588-18,BETN592-18),ISUP053-14),BETN600-18),BETN625-18),BETN617-18),BETN638-18),BETN620-18),BETN593-18)),BETN660-18),(BETN630-18,BETN602-18)))))),ISUP456-14))))),NEONU2001-),((((NEONU1992-,NEONU1993-),((BETN1076-1,(NEONT152-1,NEONU457-1)),(((NEONT134-1,(NEONT078-1,((NEONU439-1,((NEONT076-1,NEONT122-1),(((((((NEONT099-1,(NEONU198-1,NEONT104-1)),NEONT100-1),IUP590-14),NEONU440-1),IUP602-14),NEONT070-1),NEONU441-1))),IUP587-14))),NEONU438-1),NEONU437-1))),((NEONU1994-,(NEONT390-1,((NEONT368-1,NEONT398-1),(NEONT382-1,NEONT361-1)))),((IUP580-14,IUP583-14),((NEONT313-1,BETN1088-1),IUP581-14)))),(NEONU2103-,((NEONU2104-,BETN893-18),((BETN896-18,(BETN904-18,(BETN884-18,BETN894-18))),BETN897-18)))))),(BETN658-18,(((NEONU254-1,NEONU253-1),NEONT027-1),((NEONT093-1,NEONT092-1),(NEONT094-1,(NEONU1984-,(NEONU255-1,(NEONU256-1,NEONT312-1))))))))),(BETN1067-1,(IUP560-14,(((((IUP556-14,(ISUP242-14,(ISUP234-14,ISUP257-14))),(ISUP250-14,(ISUP244-14,(ISUP255-14,(ISUP240-14,(ISUP246-14,((((((ISUP230-14,((ISUP224-14,(ISUP245-14,(ISUP237-14,(ISUP254-14,(ISUP231-14,(IUP512-14,(ISUP233-14,(ISUP253-14,(ISUP219-14,(ISUP228-14,ISUP239-14)))))))))),ISUP238-14)),(((((((ISUP222-14,ISUP220-14),ISUP232-14),ISUP229-14),(ISUP216-14,NEONU197-1)),ISUP236-14),ISUP251-14),ISUP247-14)),((((NEONT151-1,((ISUP218-14,NEONU201-1),ISUP241-14)),ISUP248-14),ISUP235-14),ISUP221-14)),ISUP243-14),ISUP256-14),ISUP249-14))))))),(ISUP226-14,ISUP227-14)),ISUP215-14),(NEONT074-1,NEONU199-1)))))),(ISUP252-14,BETN1097-1)),((BETN1091-1,(BETN1044-1,BETN1062-1)),(BETN1053-1,(BETN1102-1,(BETN1092-1,(BETN1064-1,(BETN1043-1,(BETN1128-1,(BETN1105-1,(BETN1132-1,(BETN1093-1,(BETN1096-1,(BETN1045-1,(BETN1098-1,(BETN1131-1,(BETN1095-1,(BETN1133-1,(BETN1094-1,(BETN1100-1,BETN1090-1)))))))))))))))))),BETN1042-1);
((BETN1102-1,((BETN1092-1,(BETN1064-1,(BETN1043-1,(BETN1128-1,(BETN1105-1,(BETN1132-1,(BETN1093-1,(BETN1096-1,(BETN1045-1,(BETN1095-1,(BETN1133-1,BETN1100-1))))))))))),BETN1053-1)),(((BETN1131-1,BETN1094-1),(BETN1090-1,BETN1098-1)),((BETN1097-1,((((NEONU409-1,((NEONT080-1,NEONU408-1),NEONU448-1)),((((((((BETN029-18,BETN027-18),(((BETN026-18,(IUP188-14,(BETN095-18,BETN040-18))),IUP216-14),BETN039-18)),BETN093-18),(((((IUP229-14,(BETN096-18,(IUP285-14,(BETN041-18,BETN145-18)))),((((((IUP181-14,(IUP198-14,IUP170-14)),BETN043-18),((((IUP274-14,(((IUP203-14,IUP246-14),IUP214-14),(IUP215-14,IUP212-14))),IUP173-14),((IUP174-14,IUP205-14),IUP177-14)),IUP167-14)),(IUP186-14,NEONT395-1)),(IUP178-14,(((((((((IUP171-14,NEONW078-1),NEONU2076-),NEONU2078-),IUP172-14),IUP227-14),IUP284-14),NEONT387-1),IUP196-14),IUP182-14))),IUP113-14)),NEONU2080-),NEONU1974-),((ISUP032-14,(NEONU271-1,BETN644-18)),((((((ISUP207-14,NEONU270-1),BETN186-18),BETN187-18),BETN144-18),((ISUP031-14,ISUP034-14),ISUP029-14)),(BETN132-18,BETN133-18))))),((NEONU2001-,((((NEONU450-1,(((((((BETN943-18,(BETN709-18,(((BETN704-18,BETN945-18),BETN872-18),ISUP188-14))),((BETN710-18,(BETN940-18,(BETN933-18,BETN720-18))),BETN862-18)),((BETN716-18,(ISUP028-14,(BETN680-18,BETN681-18))),(BETN941-18,(BETN717-18,BETN682-18)))),((BETN676-18,BETN683-18),(BETN815-18,BETN677-18))),BETN810-18),BETN839-18),((NEONU1412-,(NEONU2096-,BETN763-18)),(((((BETN804-18,(BETN803-18,BETN766-18)),BETN767-18),BETN751-18),(((IUP281-14,IUP190-14),(((IUP282-14,((BETN160-18,BETN083-18),IUP283-14)),BETN082-18),BETN081-18)),BETN159-18)),((BETN747-18,((BETN765-18,BETN764-18),(BETN739-18,BETN787-18))),((ISUP121-14,((BETN746-18,(BETN745-18,BETN758-18)),((NEONU1339-,NEONU1340-),(BETN743-18,BETN757-18)))),(((((ISUP128-14,ISUP130-14),ISUP131-14),ISUP125-14),(ISUP122-14,((ISUP133-14,ISUP127-14),((ISUP124-14,(ISUP134-14,(ISUP123-14,ISUP126-14))),ISUP129-14)))),(((BETN848-18,BETN841-18),BETN849-18),(BETN855-18,BETN842-18))))))))),((((ISUP103-14,(BETN053-18,NEONT348-1)),((((IUP799-14,NEONT174-1),(NEONU1387-,NEONU1396-)),((((NEONT079-1,IUP664-14),IUP661-14),IUP663-14),IUP662-14)),(NEONU1414-,NEONU1415-))),((((((ISUP004-14,(IUP547-14,IUP548-14)),(IUP549-14,(NEONU1398-,IUP550-14))),((NEONU451-1,((BETN157-18,BETN158-18),(BETN181-18,(IUP291-14,IUP296-14)))),(ISUP281-14,(ISUP278-14,(NEONU418-1,(((ISUP276-14,((ISUP261-14,ISUP280-14),ISUP282-14)),((ISUP263-14,ISUP258-14),(((NEONU417-1,NEONT149-1),(ISUP268-14,ISUP277-14)),NEONT123-1))),(NEONT148-1,((((ISUP271-14,(ISUP266-14,(ISUP275-14,ISUP272-14))),(((((ISUP265-14,NEONT143-1),(ISUP264-14,NEONT154-1)),ISUP279-14),ISUP273-14),(NEONT142-1,ISUP223-14))),(ISUP260-14,((((((((((BETN1108-1,BETN1050-1),BETN1041-1),((BETN1125-1,BETN1071-1),(BETN1130-1,BETN1118-1))),((BETN1117-1,BETN1134-1),BETN1066-1)),((((BETN1072-1,BETN1059-1),BETN1127-1),(((BETN1057-1,BETN1070-1),((BETN1129-1,BETN1079-1),BETN1120-1)),BETN1075-1)),BETN1109-1)),BETN1074-1),((((((BETN052-18,IUP286-14),NEONT392-1),IUP288-14),(NEONT377-1,BETN122-18)),(ISUP283-14,(NEONT384-1,BETN076-18))),((NEONT145-1,(NEONT147-1,(((NEONT146-1,(NEONT200-1,NEONT090-1)),(NEONU415-1,NEONT131-1)),NEONU416-1))),(((BETN587-18,(BETN626-18,BETN596-18)),(NEONU193-1,(((ISUP044-14,BETN653-18),(BETN619-18,BETN572-18)),(IUP295-14,(NEONT127-1,(NEONT196-1,((NEONT082-1,((NEONT041-1,NEONT124-1),NEONT058-1)),NEONT059-1))))))),(((IUP293-14,NEONT363-1),IUP142-14),((((((NEONT038-1,(NEONT042-1,(NEONU192-1,NEONT198-1))),NEONT043-1),IUP294-14),(NEONT044-1,NEONT197-1)),(BETN051-18,(BETN118-18,((NEONU2074-,BETN113-18),(NEONT370-1,IUP325-14))))),NEONT199-1)))))),ISUP017-14),(ISUP270-14,ISUP259-14)),ISUP269-14))),NEONT144-1)))))))),(NEONU1365-,(BETN939-18,BETN937-18))),(((BETN650-18,((BETN659-18,(BETN651-18,BETN649-18)),BETN656-18)),BETN648-18),(((NEONT139-1,NEONT311-1),((((((ISUP435-14,(ISUP432-14,(ISUP441-14,(ISUP440-14,ISUP438-14)))),ISUP437-14),(ISUP436-14,ISUP434-14)),(ISUP431-14,ISUP442-14)),(ISUP430-14,ISUP439-14)),(NEONT125-1,(((NEONT085-1,NEONT048-1),NEONT055-1),NEONT046-1)))),((IUP456-14,(NEONT310-1,IUP463-14)),(((NEONT004-1,NEONU406-1),(NEONT018-1,(IUP464-14,(NEONT005-1,(NEONT138-1,(NEONU407-1,(NEONT028-1,(IUP462-14,NEONT011-1)))))))),(IUP459-14,IUP457-14)))))),((((ISUP013-14,((((ISUP020-14,((ISUP014-14,(ISUP021-14,(ISUP023-14,(ISUP018-14,(ISUP019-14,(ISUP009-14,(ISUP015-14,(ISUP003-14,(ISUP006-14,(ISUP002-14,(ISUP010-14,(((((NEONT367-1,NEONU196-1),(NEONU195-1,(ISUP022-14,ISUP024-14))),(NEONT381-1,NEONU194-1)),(NEONT374-1,NEONT397-1)),(ISUP005-14,ISUP007-14))))))))))))),ISUP011-14)),((NEONT389-1,ISUP008-14),ISUP016-14)),ISUP001-14),(ISUP012-14,BETN169-18))),((((((BETN168-18,BETN167-18),(BETN164-18,BETN094-18)),(BETN165-18,BETN166-18)),NEONU2077-),((NEONW034-1,(((BETN942-18,BETN903-18),BETN913-18),((NEONW024-1,(((((NEONW021-1,NEONW028-1),(NEONW031-1,NEONW029-1)),((NEONW027-1,(NEONT343-1,NEONT425-1)),((NEONW033-1,(NEONT401-1,NEONW106-1)),NEONW022-1))),(NEONT409-1,(NEONW023-1,NEONW026-1))),NEONW032-1)),((((NEONU205-1,NEONU206-1),(((NEONU210-1,(NEONU209-1,(NEONU208-1,NEONU207-1))),(((NEONU1998-,(NEONU1999-,NEONU2002-)),NEONU2000-),(NEONU1997-,NEONU212-1))),NEONU211-1)),((ISUP030-14,(((BETN577-18,(BETN635-18,BETN632-18)),(BETN580-18,BETN631-18)),BETN569-18)),(((BETN640-18,BETN639-18),(ISUP468-14,((BETN641-18,ISUP470-14),ISUP469-14))),((ISUP452-14,((ISUP474-14,ISUP473-14),(ISUP471-14,(BETN571-18,ISUP472-14)))),BETN574-18)))),ISUP142-14)))),((((NEONT337-1,(NEONT417-1,(NEONT345-1,(NEONT412-1,(NEONT419-1,NEONT352-1))))),(NEONT380-1,(((BETN110-18,IUP824-14),((BETN109-18,BETN111-18),(((BETN065-18,BETN064-18),IUP289-14),((NEONT373-1,NEONT338-1),((BETN057-18,NEONT360-1),((NEONT388-1,(IUP287-14,(BETN061-18,IUP298-14))),NEONT353-1)))))),NEONT346-1))),BETN634-18),(((NEONT193-1,NEONT195-1),NEONT111-1),NEONT194-1)))),(NEONU419-1,NEONT095-1))),((((IUP300-14,BETN003-18),BETN002-18),BETN066-18),(BETN001-18,BETN004-18))),(ISUP025-14,(((NEONU213-1,(BETN1063-1,BETN1068-1)),(BETN819-18,(BETN879-18,BETN833-18))),(((((NEONU1377-,(NEONU1381-,NEONU1379-)),NEONU1378-),(NEONU1380-,NEONU1420-)),(((NEONU1374-,NEONU1375-),(NEONU1419-,((BETN882-18,(NEONU1366-,NEONU1369-)),(((NEONU1418-,NEONU1476-),(NEONU1370-,(((NEONU1376-,NEONU1373-),NEONU1368-),NEONU1371-))),BETN785-18)))),NEONU1372-)),((ISUP096-14,ISUP095-14),ISUP094-14))))))),((((((NEONT172-1,NEONT003-1),((IUP299-14,(((NEONU1395-,NEONU1388-),(IUP783-14,(IUP785-14,((IUP1100-14,(((IUP1098-14,IUP1077-14),(((IUP1066-14,(IUP1101-14,(IUP1102-14,(IUP1080-14,(NEONU1426-,NEONU1390-))))),IUP1071-14),IUP786-14)),IUP784-14)),NEONU1389-)))),(BETN936-18,NEONU2130-))),(((BETN885-18,(((ISUP026-14,ISUP027-14),(((NEONU2131-,(BETN844-18,(ISUP135-14,(ISUP136-14,(BETN696-18,(NEONU2126-,NEONU2127-)))))),(((BETN935-18,ISUP141-14),(ISUP140-14,NEONU2125-)),BETN845-18)),(BETN830-18,NEONU2128-))),((ISUP139-14,ISUP137-14),NEONU2129-))),BETN886-18),(NEONU1393-,NEONU1394-)))),((((NEONT400-1,(NEONU1996-,NEONU1995-)),((((((((((ISUP149-14,ISUP167-14),ISUP172-14),(ISUP175-14,ISUP173-14)),ISUP160-14),(ISUP161-14,ISUP153-14)),ISUP165-14),ISUP145-14),ISUP162-14),(((ISUP164-14,BETN726-18),ISUP182-14),(ISUP154-14,((((ISUP157-14,ISUP166-14),(ISUP156-14,ISUP158-14)),ISUP170-14),ISUP150-14)))),((((((ISUP179-14,(ISUP181-14,(ISUP186-14,(ISUP177-14,(ISUP184-14,ISUP185-14))))),ISUP180-14),ISUP176-14),BETN714-18),((ISUP168-14,(ISUP183-14,BETN725-18)),BETN719-18)),ISUP159-14))),(BETN672-18,((NEONU191-1,NEONT126-1),((((((NEONU283-1,(NEONT050-1,NEONU280-1)),NEONU278-1),((NEONU272-1,BETN172-18),NEONT049-1)),(ISUP042-14,(ISUP040-14,(((ISUP033-14,ISUP036-14),((BETN655-18,BETN652-18),(BETN642-18,BETN645-18))),(ISUP035-14,((ISUP039-14,ISUP045-14),ISUP043-14)))))),BETN174-18),((BETN176-18,BETN177-18),BETN173-18))))),(((((((IUP360-14,(((((((IUP332-14,IUP363-14),IUP143-14),(((NEONW020-1,IUP330-14),IUP087-14),IUP137-14)),(IUP371-14,IUP318-14)),NEONW084-1),((((IUP372-14,IUP073-14),((IUP319-14,IUP335-14),IUP069-14)),(NEONW087-1,(NEONW099-1,((((IUP105-14,((IUP305-14,IUP086-14),(IUP076-14,IUP104-14))),(IUP351-14,IUP377-14)),((IUP292-14,IUP121-14),IUP334-14)),(IUP303-14,IUP095-14))))),IUP114-14)),((NEONW012-1,IUP308-14),(IUP074-14,NEONW091-1)))),(IUP323-14,(IUP072-14,(IUP364-14,((IUP328-14,((IUP343-14,IUP333-14),IUP327-14)),((((IUP315-14,IUP124-14),IUP111-14),((((((((((IUP355-14,IUP358-14),(IUP088-14,IUP131-14)),((IUP340-14,(IUP112-14,NEONW097-1)),(IUP347-14,IUP078-14))),(IUP337-14,(IUP085-14,(IUP357-14,((((IUP362-14,((IUP097-14,(IUP374-14,IUP310-14)),IUP179-14)),IUP344-14),(IUP376-14,IUP336-14)),(((IUP094-14,IUP139-14),IUP307-14),(((((((((IUP361-14,NEONW105-1),NEONW014-1),IUP138-14),IUP311-14),IUP368-14),IUP324-14),NEONW090-1),IUP092-14),(((IUP322-14,(IUP366-14,((((((((NEONW016-1,IUP140-14),IUP309-14),IUP329-14),IUP373-14),IUP122-14),IUP141-14),IUP090-14),((IUP359-14,(((IUP341-14,IUP126-14),IUP317-14),IUP380-14)),IUP313-14)))),(NEONW085-1,(IUP103-14,(IUP321-14,NEONW101-1)))),((IUP080-14,IUP115-14),((((IUP118-14,IUP101-14),IUP110-14),((IUP117-14,IUP116-14),NEONW017-1)),(((IUP306-14,IUP071-14),IUP129-14),IUP345-14))))))))))),IUP367-14),IUP083-14),IUP125-14),(((((IUP314-14,(((((IUP134-14,IUP136-14),NEONW100-1),(IUP079-14,IUP132-14)),IUP379-14),(IUP106-14,IUP091-14))),((NEONW095-1,NEONW098-1),IUP302-14)),(IUP096-14,((IUP098-14,IUP120-14),(IUP128-14,(((IUP369-14,((((BETN046-18,(IUP119-14,(IUP123-14,(((((IUP339-14,((IUP133-14,NEONW036-1),(IUP378-14,(IUP356-14,(IUP349-14,(IUP342-14,(IUP375-14,(IUP301-14,(IUP352-14,(IUP107-14,(IUP320-14,(((IUP346-14,(NEONW089-1,IUP102-14)),NEONW086-1),IUP099-14)))))))))))),((NEONT359-1,IUP365-14),IUP353-14)),IUP312-14),IUP084-14),IUP109-14)))),IUP075-14),(((IUP135-14,(IUP316-14,IUP127-14)),IUP326-14),NEONW035-1)),(BETN060-18,BETN063-18))),NEONW013-1),(NEONW018-1,(NEONW011-1,IUP100-14))))))),NEONW096-1),(IUP354-14,(IUP304-14,IUP130-14)))),(((IUP089-14,IUP108-14),IUP338-14),IUP070-14)),(IUP093-14,((IUP348-14,IUP331-14),NEONW019-1)))),IUP082-14)))))),(NEONW015-1,(IUP081-14,IUP077-14))),(IUP370-14,BETN059-18)),(IUP350-14,IUP180-14)),(BETN762-18,((BETN735-18,((IUP1112-14,IUP1111-14),(NEONU1427-,NEONU1428-))),(NEONT322-1,(((BETN822-18,((BETN906-18,(((NEONU2092-,BETN909-18),BETN924-18),(NEONU2094-,(BETN915-18,BETN852-18)))),NEONU2095-)),BETN907-18),NEONU2093-))))),(((((NEONU204-1,NEONT173-1),(BETN654-18,(NEONU203-1,NEONU202-1))),(((((((((((IUP1083-14,NEONU1432-),NEONU1429-),((IUP782-14,(NEONU1433-,NEONU1431-)),IUP809-14)),NEONU1430-),IUP1121-14),(IUP808-14,IUP810-14)),IUP805-14),((((IUP1110-14,IUP814-14),(((NEONU1441-,IUP822-14),IUP812-14),(NEONU1446-,(((IUP820-14,IUP818-14),IUP817-14),(NEONU1442-,IUP819-14))))),((((NEONU1439-,IUP823-14),(((NEONU1444-,IUP1106-14),(NEONU1445-,IUP1107-14)),NEONU1437-)),(IUP1109-14,(NEONU1440-,IUP821-14))),IUP813-14)),((NEONU1443-,NEONU1438-),((((IUP816-14,NEONU1411-),IUP815-14),(NEONU1410-,IUP811-14)),((((NEONU1434-,(NEONU1435-,NEONU1436-)),((((NEONU1337-,NEONU1338-),NEONU1335-),((NEONU1332-,NEONU1334-),NEONU1333-)),(NEONU1331-,NEONU1336-))),(((ISUP102-14,ISUP100-14),(((ISUP299-14,(ISUP331-14,(((ISUP061-14,ISUP323-14),(((ISUP334-14,ISUP289-14),ISUP290-14),((ISUP292-14,ISUP347-14),(ISUP294-14,ISUP344-14)))),ISUP328-14))),ISUP315-14),((((ISUP321-14,(ISUP346-14,ISUP336-14)),ISUP307-14),(ISUP310-14,ISUP300-14)),((((((((((ISUP329-14,ISUP322-14),ISUP338-14),(ISUP326-14,(ISUP302-14,ISUP318-14))),ISUP298-14),ISUP345-14),(ISUP341-14,ISUP295-14)),ISUP340-14),ISUP312-14),(ISUP062-14,((((((ISUP059-14,((((((ISUP306-14,(ISUP314-14,ISUP327-14)),ISUP333-14),(ISUP305-14,(ISUP291-14,ISUP309-14))),((((ISUP293-14,((((((ISUP330-14,(ISUP317-14,(ISUP337-14,ISUP324-14))),(ISUP339-14,ISUP332-14)),ISUP319-14),ISUP335-14),ISUP301-14),ISUP288-14)),((ISUP311-14,ISUP320-14),ISUP348-14)),(((ISUP325-14,ISUP303-14),ISUP297-14),ISUP296-14)),ISUP308-14)),ISUP316-14),ISUP068-14)),ISUP057-14),(ISUP060-14,ISUP064-14)),((ISUP073-14,ISUP065-14),(ISUP063-14,ISUP066-14))),ISUP313-14),((ISUP067-14,ISUP058-14),ISUP072-14)))),ISUP343-14)))),(((((((BETN809-18,BETN761-18),BETN814-18),(BETN760-18,BETN808-18)),(BETN816-18,BETN807-18)),(((((((((NEONU410-1,((IUP476-14,(((IUP475-14,NEONU414-1),IUP758-14),((ISUP304-14,ISUP349-14),((((NEONT325-1,NEONT069-1),IUP484-14),IUP751-14),NEONT015-1)))),IUP754-14)),ISUP350-14),NEONT067-1),(((NEONT326-1,(((IUP753-14,(NEONU413-1,NEONT068-1)),(NEONT324-1,IUP752-14)),(NEONT066-1,NEONT176-1))),NEONT323-1),(IUP478-14,(NEONT177-1,IUP759-14)))),NEONT175-1),((((NEONT071-1,NEONT178-1),(IUP479-14,(NEONT114-1,NEONT016-1))),(NEONU411-1,NEONT327-1)),ISUP351-14)),NEONU412-1),ISUP071-14),IUP480-14)),(IUP1122-14,(((IUP807-14,IUP1118-14),IUP806-14),IUP1124-14))),(BETN759-18,(BETN788-18,BETN775-18))))),(((NEONU1449-,(IUP1142-14,((IUP1143-14,(IUP1148-14,IUP1130-14)),IUP1134-14))),NEONU1453-),(((IUP1141-14,NEONU1455-),((((IUP1133-14,(IUP1146-14,IUP777-14)),IUP1140-14),NEONU1448-),IUP778-14)),(((((IUP1136-14,(((IUP1145-14,IUP780-14),((NEONU1452-,IUP1138-14),IUP1135-14)),IUP1081-14)),IUP779-14),IUP1149-14),((((NEONU1454-,NEONU1447-),NEONU1417-),(NEONU1450-,(IUP1144-14,NEONU1451-))),(IUP1131-14,IUP776-14))),((IUP1132-14,IUP1137-14),IUP1147-14))))))))),((BETN629-18,ISUP455-14),(((NEONU1363-,(NEONU1362-,((BETN792-18,BETN793-18),(BETN777-18,BETN789-18)))),((IUP781-14,(BETN836-18,BETN828-18)),(((IUP1060-14,IUP1061-14),IUP1057-14),IUP1058-14))),((((((NEONU2124-,BETN742-18),(NEONU2122-,NEONU2121-)),(NEONU2120-,BETN781-18)),NEONU2123-),BETN733-18),(((((BETN922-18,BETN918-18),BETN920-18),BETN921-18),(ISUP362-14,ISUP364-14)),((NEONU445-1,(((NEONU219-1,(NEONU221-1,(NEONU220-1,(NEONU223-1,(NEONU224-1,(NEONU216-1,(NEONU222-1,(NEONU218-1,NEONU217-1)))))))),NEONU214-1),NEONU215-1)),((BETN773-18,NEONU393-1),(NEONT112-1,(NEONT097-1,(((((((((NEONT098-1,((NEONT105-1,ISUP363-14),IUP605-14)),NEONU396-1),(BETN779-18,IUP611-14)),NEONU394-1),IUP607-14),(IUP613-14,NEONT103-1)),NEONU395-1),(NEONT115-1,NEONU1413-)),IUP606-14)))))))))),ISUP038-14),ISUP284-14)),(((((BETN770-18,BETN665-18),BETN769-18),(((NEONT084-1,((((NEONU232-1,(NEONT040-1,NEONT039-1)),NEONT037-1),(NEONT087-1,(((((NEONU233-1,(NEONU230-1,(NEONU228-1,NEONU227-1))),(NEONU231-1,NEONU226-1)),NEONU229-1),(NEONU234-1,NEONU225-1)),(((BETN1047-1,(((BETN1061-1,BETN1073-1),BETN1060-1),BETN1056-1)),(BETN1054-1,BETN1055-1)),BETN1048-1)))),((NEONT330-1,NEONT331-1),NEONT332-1))),NEONT329-1),((((ISUP422-14,ISUP420-14),(((ISUP418-14,ISUP423-14),ISUP419-14),ISUP421-14)),(BETN595-18,BETN581-18)),(((BETN605-18,BETN582-18),(ISUP414-14,ISUP379-14)),((ISUP395-14,((((ISUP393-14,((ISUP417-14,(ISUP416-14,ISUP383-14)),ISUP399-14)),(ISUP375-14,((ISUP406-14,ISUP391-14),(ISUP371-14,(ISUP368-14,ISUP388-14))))),((ISUP382-14,BETN567-18),((ISUP370-14,ISUP384-14),((((ISUP373-14,ISUP405-14),(ISUP411-14,ISUP408-14)),(ISUP410-14,ISUP415-14)),((ISUP374-14,(ISUP387-14,(ISUP400-14,ISUP380-14))),(((((ISUP372-14,ISUP381-14),ISUP407-14),(((ISUP377-14,ISUP378-14),(((((((ISUP413-14,ISUP385-14),ISUP394-14),ISUP397-14),ISUP412-14),ISUP409-14),ISUP404-14),ISUP401-14)),(ISUP396-14,ISUP386-14))),(ISUP392-14,(ISUP369-14,ISUP398-14))),(ISUP390-14,ISUP376-14))))))),ISUP389-14)),ISUP403-14))))),(((ISUP074-14,((BETN067-18,BETN153-18),(IUP164-14,(IUP163-14,(IUP165-14,(IUP166-14,(BETN069-18,(BETN154-18,(IUP162-14,BETN068-18))))))))),(((((BETN074-18,IUP001-14),(IUP003-14,(BETN155-18,IUP002-14))),BETN070-18),(BETN072-18,BETN156-18)),(BETN071-18,IUP004-14))),((((BETN1086-1,ISUP101-14),IUP465-14),(BETN594-18,BETN583-18)),(((NEONT386-1,(NEONW007-1,(NEONT402-1,(NEONW083-1,(NEONW002-1,(NEONW079-1,(NEONW009-1,(NEONW010-1,(NEONW003-1,(NEONW001-1,(NEONW004-1,NEONW008-1))))))))))),NEONT394-1),((NEONW080-1,NEONW006-1),NEONW005-1))))),(((ISUP104-14,IUP829-14),BETN161-18),(((BETN086-18,(BETN163-18,NEONT408-1)),BETN089-18),((BETN087-18,NEONU2075-),IUP830-14))))),((BETN663-18,BETN190-18),((IUP028-14,(((IUP037-14,(((((((IUP054-14,IUP030-14),((((IUP042-14,IUP053-14),IUP068-14),IUP061-14),IUP033-14)),IUP051-14),(((((IUP038-14,(((BETN103-18,(IUP067-14,IUP064-14)),((BETN015-18,IUP046-14),(NEONT369-1,IUP052-14))),IUP049-14)),((BETN150-18,(IUP063-14,(IUP057-14,BETN013-18))),IUP060-14)),(IUP023-14,(NEONU2082-,BETN102-18))),IUP039-14),((((((((IUP031-14,IUP047-14),IUP041-14),IUP035-14),IUP065-14),IUP059-14),(IUP056-14,IUP058-14)),((IUP043-14,(IUP036-14,(((IUP050-14,IUP034-14),(IUP055-14,IUP062-14)),IUP066-14))),IUP044-14)),IUP040-14))),(((BETN017-18,(IUP027-14,IUP045-14)),IUP032-14),(IUP014-14,NEONT376-1))),IUP005-14),IUP029-14)),IUP026-14),IUP048-14)),((IUP024-14,BETN098-18),((((((IUP008-14,BETN049-18),(((BETN005-18,IUP013-14),IUP009-14),(BETN008-18,(((((BETN099-18,NEONT383-1),((((IUP007-14,NEONT391-1),((((IUP011-14,IUP012-14),IUP020-14),NEONT399-1),BETN101-18)),BETN149-18),((IUP010-14,NEONT407-1),IUP025-14))),BETN100-18),(BETN009-18,(IUP006-14,BETN006-18))),(IUP016-14,BETN007-18))))),IUP019-14),IUP017-14),(IUP022-14,IUP018-14)),(IUP015-14,IUP021-14))))))))),((((BETN826-18,(((BETN825-18,BETN832-18),(BETN831-18,BETN908-18)),(((BETN934-18,((BETN708-18,BETN737-18),BETN898-18)),BETN871-18),BETN829-18))),(((((IUP1028-14,NEONU1465-),NEONU1459-),IUP1027-14),((((NEONU1461-,NEONU1464-),(((((NEONU1462-,(IUP1036-14,IUP787-14)),((IUP1037-14,NEONU1460-),((IUP1039-14,(((IUP790-14,IUP1038-14),NEONU1457-),NEONU1463-)),NEONU1456-))),(IUP788-14,IUP1029-14)),IUP1035-14),(IUP1026-14,IUP1030-14))),IUP789-14),NEONU1458-)),((BETN718-18,BETN869-18),(BETN874-18,(((BETN857-18,(((BETN944-18,BETN851-18),BETN870-18),BETN860-18)),BETN875-18),BETN703-18))))),(BETN705-18,((ISUP143-14,BETN702-18),(BETN698-18,BETN692-18)))),(BETN847-18,BETN723-18))),((((((BETN813-18,(ISUP352-14,NEONU1341-)),(NEONT187-1,((NEONU324-1,(IUP496-14,(((IUP499-14,(NEONT110-1,IUP502-14)),(((IUP498-14,NEONT188-1),IUP497-14),(NEONT083-1,NEONT130-1))),IUP500-14))),(IUP503-14,IUP501-14)))),(((BETN729-18,(BETN727-18,BETN724-18)),BETN728-18),(((NEONT119-1,(NEONU397-1,NEONU399-1)),((NEONU400-1,NEONU398-1),NEONT189-1)),IUP525-14))),((((IUP443-14,(IUP437-14,IUP523-14)),IUP455-14),(NEONU421-1,NEONU422-1)),IUP451-14)),(((BETN801-18,(((BETN812-18,NEONU1397-),BETN750-18),BETN756-18)),(((((((((IUP792-14,(BETN776-18,BETN802-18)),(BETN784-18,BETN774-18)),BETN755-18),(IUP793-14,BETN749-18)),IUP794-14),NEONU1364-),((ISUP099-14,ISUP098-14),(ISUP286-14,(((IUP573-14,(NEONU2109-,(NEONT140-1,((((NEONU444-1,NEONU2107-),NEONU443-1),IUP574-14),NEONU2108-)))),IUP578-14),NEONU442-1)))),(((((ISUP209-14,((((NEONU284-1,NEONU260-1),(NEONU263-1,NEONU261-1)),((NEONU259-1,(NEONU264-1,NEONU262-1)),NEONU258-1)),(NEONU285-1,NEONU318-1))),(((((((((BETN1080-1,BETN1112-1),BETN1051-1),(BETN1113-1,(BETN1087-1,BETN1114-1))),BETN1077-1),BETN1052-1),(NEONU434-1,NEONT091-1)),(((IUP408-14,NEONU433-1),IUP413-14),IUP416-14)),((NEONU435-1,(NEONU436-1,IUP522-14)),(BETN1081-1,(BETN1122-1,(BETN1082-1,(BETN1110-1,BETN1065-1)))))),(((NEONT137-1,IUP418-14),NEONU432-1),IUP417-14))),(((((((((IUP490-14,IUP487-14),(NEONT120-1,NEONT072-1)),IUP485-14),(NEONU402-1,(NEONT065-1,(NEONU401-1,(NEONU404-1,(IUP488-14,(NEONU403-1,NEONU405-1))))))),IUP665-14),(ISUP093-14,(IUP426-14,(((IUP432-14,(NEONT009-1,NEONT013-1)),((IUP428-14,IUP427-14),IUP546-14)),(((NEONT032-1,IUP431-14),IUP433-14),NEONT025-1))))),(((((NEONU268-1,NEONU279-1),NEONU267-1),(IUP513-14,(((((IUP511-14,NEONU453-1),NEONU452-1),IUP434-14),NEONU454-1),IUP510-14))),(((NEONT062-1,((NEONU431-1,NEONU430-1),(NEONT101-1,NEONU429-1))),(BETN1104-1,BETN1115-1)),NEONT077-1)),(NEONT019-1,((NEONT014-1,((IUP531-14,NEONU281-1),((NEONU252-1,((NEONU246-1,(NEONU251-1,NEONT026-1)),(IUP532-14,((ISUP205-14,(NEONT192-1,IUP529-14)),(NEONU245-1,IUP534-14))))),(IUP533-14,NEONU249-1)))),((NEONT150-1,NEONT017-1),(NEONU250-1,NEONU456-1)))))),((ISUP214-14,(ISUP210-14,ISUP213-14)),((BETN657-18,(BETN606-18,(BETN611-18,BETN608-18))),(((NEONU248-1,NEONU247-1),IUP297-14),((((((NEONU1989-,(NEONT321-1,NEONU1990-)),NEONT008-1),NEONU1991-),NEONT413-1),((((NEONU319-1,NEONU320-1),NEONU282-1),(NEONU321-1,NEONU265-1)),NEONU257-1)),BETN859-18))))),((BETN1111-1,(BETN1089-1,BETN1085-1)),((IUP395-14,IUP403-14),IUP404-14)))),(IUP791-14,(((((NEONT031-1,NEONT191-1),((NEONT029-1,NEONT336-1),ISUP204-14)),NEONT010-1),NEONT190-1),IUP524-14))),(((((NEONU2091-,((BETN106-18,BETN062-18),IUP290-14)),BETN151-18),(BETN170-18,(BETN107-18,BETN171-18))),(BETN697-18,(NEONU2106-,NEONU2105-))),(NEONT182-1,((((((IUP635-14,IUP621-14),(NEONT108-1,IUP615-14)),((IUP618-14,IUP617-14),IUP633-14)),(((((IUP625-14,(NEONT184-1,(IUP645-14,IUP631-14))),((((IUP619-14,(IUP632-14,NEONT113-1)),BETN880-18),NEONT107-1),(((NEONT185-1,BETN730-18),(IUP644-14,ISUP367-14)),NEONT186-1))),IUP630-14),IUP634-14),NEONU420-1)),IUP629-14),IUP653-14))))),ISUP097-14)),((((NEONT001-1,NEONT355-1),(((NEONU424-1,IUP424-14),NEONU427-1),(NEONU425-1,NEONU426-1))),NEONU428-1),(((((((NEONU1391-,((NEONU1402-,NEONU1400-),((NEONU1425-,NEONU1405-),NEONU1401-))),(NEONU1403-,NEONU1423-)),(NEONU1406-,NEONU1404-)),((NEONU1348-,NEONU1346-),(((((NEONU1351-,(((NEONU1350-,NEONU1349-),NEONU1347-),((IUP1078-14,NEONU1386-),(((NEONU1384-,BETN771-18),(IUP796-14,(IUP797-14,IUP1073-14))),NEONU1344-)))),NEONU1416-),NEONU1352-),NEONU1345-),((IUP1092-14,(IUP1096-14,IUP1090-14)),(IUP1069-14,((IUP1072-14,IUP795-14),((IUP1095-14,IUP1079-14),((NEONU1367-,(NEONU1383-,NEONU1385-)),NEONU1421-)))))))),((NEONU1424-,NEONU1422-),((NEONU1399-,NEONU1392-),NEONU1382-))),ISUP037-14),((NEONT024-1,(NEONT181-1,NEONT006-1)),((((((BETN817-18,NEONU1474-),IUP1043-14),((BETN796-18,IUP1087-14),(IUP1085-14,((NEONU1358-,IUP1086-14),(NEONU1467-,((NEONU1342-,((IUP1089-14,BETN811-18),(NEONU1469-,NEONU1471-))),NEONU1472-)))))),((NEONU1470-,NEONU1473-),NEONU1475-)),(IUP544-14,(NEONT179-1,(NEONT180-1,(ISUP365-14,((((BETN794-18,(NEONU1357-,((((NEONU1343-,NEONU1356-),((NEONU2112-,NEONU1354-),NEONU1466-)),(((BETN791-18,BETN800-18),(BETN799-18,(NEONU1468-,NEONU1355-))),((NEONU1359-,NEONU1360-),NEONU1353-))),BETN797-18))),BETN798-18),IUP543-14),IUP542-14)))))),IUP1119-14)))))),(BETN890-18,((IUP555-14,IUP553-14),(IUP541-14,NEONU447-1))))),(IUP1097-14,BETN782-18)))),(((ISUP105-14,((BETN693-18,BETN712-18),(NEONU2099-,BETN695-18))),((ISUP178-14,ISUP155-14),((((ISUP148-14,(ISUP193-14,(((ISUP192-14,ISUP147-14),(ISUP191-14,(ISUP189-14,ISUP194-14))),BETN900-18))),BETN938-18),(BETN678-18,ISUP152-14)),BETN722-18))),((((NEONU391-1,(ISUP353-14,((NEONU389-1,ISUP355-14),NEONU390-1))),((NEONU386-1,(((NEONU322-1,ISUP354-14),NEONU323-1),NEONU392-1)),NEONU388-1)),(NEONU269-1,((BETN899-18,BETN925-18),((BETN905-18,BETN916-18),((BETN878-18,BETN687-18),BETN912-18))))),((BETN075-18,((NEONT357-1,(((BETN706-18,(((BETN744-18,((NEONT393-1,NEONT378-1),NEONT364-1)),NEONT371-1),NEONT342-1)),(((IUP1082-14,NEONT385-1),(BETN926-18,NEONT350-1)),NEONT416-1)),((BETN661-18,BETN685-18),BETN179-18))),NEONT424-1)),(BETN902-18,(BETN911-18,((((BETN892-18,BETN700-18),BETN721-18),((BETN876-18,BETN688-18),BETN891-18)),BETN877-18))))))),(NEONT155-1,(NEONU200-1,IUP584-14)))),(((((((NEONT035-1,(ISUP287-14,(NEONT030-1,NEONT012-1))),(IUP545-14,NEONT299-1)),((IUP467-14,NEONT033-1),IUP468-14)),IUP472-14),(NEONT023-1,(NEONT302-1,NEONT298-1))),NEONT300-1),((NEONT117-1,((((NEONT351-1,NEONT116-1),BETN092-18),((NEONT379-1,NEONU1979-),NEONT372-1)),(((NEONU1987-,(NEONT344-1,NEONU2102-)),(((NEONU2098-,NEONU1981-),NEONU1983-),NEONU1985-)),NEONU1977-))),((((((NEONT365-1,(NEONU2100-,NEONU1982-)),(NEONU2084-,(NEONU2081-,NEONT297-1))),(NEONU2097-,NEONU2101-)),NEONU1980-),(((NEONU1975-,NEONU1973-),(NEONU1988-,NEONU1978-)),(NEONU1976-,NEONU1986-))),NEONT358-1))))),((((BETN123-18,BETN185-18),BETN124-18),(((((NEONW055-1,((BETN034-18,(NEONW064-1,NEONW104-1)),((((IUP160-14,((((((((((NEONW057-1,BETN097-18),NEONW102-1),NEONW050-1),BETN189-18),NEONW066-1),IUP151-14),IUP156-14),NEONW058-1),((NEONT410-1,NEONT418-1),BETN030-18)),(((((((((NEONW070-1,(NEONW067-1,IUP159-14)),NEONW059-1),BETN032-18),NEONW069-1),IUP147-14),IUP150-14),NEONW065-1),NEONW056-1),BETN035-18))),BETN028-18),((((((((((((NEONW082-1,IUP146-14),BETN033-18),((NEONW063-1,IUP152-14),(IUP154-14,(IUP145-14,NEONW060-1)))),IUP157-14),IUP155-14),IUP153-14),NEONW062-1),NEONW061-1),NEONU2069-),IUP148-14),BETN188-18),IUP144-14)),BETN036-18))),(((KJ592531.1,HQ582180.1),(KM531702.1,(GU013631.1,KM533240.1))),(NEONU446-1,NEONW030-1))),((((((((IUP232-14,IUP223-14),IUP240-14),(IUP278-14,(IUP206-14,(IUP207-14,(((((NEONW047-1,IUP255-14),IUP258-14),IUP234-14),IUP224-14),IUP238-14))))),IUP168-14),(IUP276-14,IUP265-14)),IUP225-14),(IUP191-14,((IUP239-14,BETN130-18),((BETN091-18,BETN127-18),((IUP220-14,(BETN090-18,(IUP161-14,(BETN128-18,(IUP149-14,(BETN126-18,(IUP249-14,(BETN023-18,(IUP244-14,IUP256-14))))))))),((((IUP247-14,BETN131-18),BETN037-18),BETN146-18),BETN129-18)))))),((BETN147-18,(NEONW049-1,((((((IUP263-14,(IUP275-14,(IUP200-14,(IUP192-14,IUP194-14)))),BETN025-18),(((IUP204-14,((IUP280-14,(IUP261-14,(IUP185-14,((((IUP187-14,IUP269-14),IUP193-14),IUP242-14),((BETN022-18,((((((((((NEONW048-1,IUP277-14),IUP245-14),IUP226-14),IUP257-14),NEONW054-1),NEONW051-1),(IUP264-14,(IUP241-14,(NEONW046-1,(IUP270-14,(IUP219-14,(((((IUP169-14,IUP197-14),NEONW045-1),(NEONW041-1,(((((IUP271-14,IUP237-14),NEONW039-1),IUP254-14),IUP268-14),IUP222-14))),((BETN021-18,(IUP253-14,(IUP251-14,NEONW093-1))),(IUP250-14,((IUP266-14,NEONW053-1),NEONW042-1)))),((IUP210-14,NEONW052-1),IUP195-14)))))))),(IUP213-14,(IUP208-14,(((IUP260-14,(((((((IUP267-14,BETN020-18),IUP273-14),IUP176-14),IUP236-14),IUP235-14),IUP221-14),IUP233-14)),IUP199-14),IUP218-14)))),IUP231-14),IUP262-14)),IUP211-14))))),(((((((IUP230-14,IUP243-14),NEONW037-1),IUP189-14),NEONW044-1),IUP279-14),NEONW040-1),IUP202-14))),(IUP175-14,IUP252-14)),(((IUP184-14,IUP209-14),IUP217-14),IUP259-14))),(NEONW038-1,NEONW043-1)),IUP228-14),IUP248-14))),IUP272-14))),(BETN883-18,(((((NEONU244-1,((NEONU236-1,NEONU239-1),(NEONU242-1,((NEONU240-1,NEONU237-1),NEONU241-1)))),(NEONU238-1,(NEONU243-1,NEONU235-1))),((NEONT061-1,(((NEONT303-1,NEONT051-1),NEONT054-1),(NEONT053-1,(NEONT057-1,(NEONT305-1,(NEONT304-1,(NEONT088-1,(NEONT089-1,NEONT056-1)))))))),(NEONU276-1,(NEONU274-1,(NEONU273-1,(NEONU275-1,NEONU277-1)))))),(BETN754-18,(((BETN731-18,BETN679-18),(BETN741-18,BETN738-18)),(BETN753-18,(NEONU2116-,NEONU2113-))))),((ISUP475-14,ISUP443-14),(((BETN621-18,(((ISUP463-14,ISUP467-14),ISUP465-14),ISUP464-14)),(((((ISUP046-14,(ISUP049-14,((BETN623-18,((BETN636-18,((BETN568-18,BETN609-18),BETN646-18)),BETN579-18)),(BETN597-18,BETN647-18)))),ISUP466-14),ISUP050-14),BETN612-18),(BETN607-18,(((BETN589-18,BETN610-18),ISUP054-14),(((ISUP047-14,ISUP048-14),ISUP055-14),((((BETN627-18,(BETN578-18,(BETN573-18,ISUP056-14))),BETN576-18),BETN570-18),(BETN575-18,BETN622-18))))))),((ISUP456-14,(((NEONT036-1,(NEONT052-1,NEONT047-1)),(NEONT309-1,(NEONT128-1,((NEONT045-1,(NEONT086-1,(NEONT307-1,NEONT306-1))),(NEONT308-1,NEONT129-1))))),(BETN566-18,((((ISUP051-14,ISUP052-14),ISUP053-14),((((BETN588-18,BETN592-18),((BETN625-18,BETN600-18),BETN617-18)),(BETN624-18,(BETN584-18,BETN585-18))),(BETN638-18,(BETN620-18,(BETN593-18,BETN660-18))))),(BETN630-18,BETN602-18))))),((ISUP457-14,((ISUP424-14,(ISUP429-14,((ISUP451-14,(ISUP454-14,(ISUP444-14,ISUP447-14))),(ISUP427-14,ISUP428-14)))),(ISUP460-14,((ISUP450-14,ISUP445-14),((ISUP459-14,(ISUP448-14,(((ISUP453-14,ISUP462-14),(((ISUP446-14,((BETN613-18,BETN618-18),(BETN614-18,((((BETN591-18,BETN601-18),BETN615-18),BETN616-18),(BETN599-18,(BETN604-18,BETN598-18)))))),BETN603-18),(ISUP461-14,ISUP425-14))),ISUP458-14))),(ISUP449-14,ISUP433-14)))))),ISUP426-14))))))),((((((BETN140-18,(ISUP086-14,(BETN142-18,(ISUP079-14,(ISUP089-14,(BETN143-18,(BETN141-18,(ISUP088-14,ISUP083-14)))))))),BETN137-18),(ISUP087-14,BETN139-18)),(((((ISUP202-14,ISUP198-14),ISUP196-14),(ISUP200-14,ISUP197-14)),((ISUP195-14,ISUP199-14),(ISUP201-14,ISUP203-14))),(((BETN699-18,BETN707-18),((((((BETN134-18,BETN045-18),(NEONW074-1,((NEONU2070-,NEONW071-1),(NEONU2072-,(NEONW094-1,((BETN135-18,((NEONU2073-,NEONU2079-),((((NEONW077-1,(NEONW092-1,NEONW088-1)),NEONU2068-),NEONW103-1),NEONW073-1))),NEONW075-1)))))),((NEONW076-1,(NEONW072-1,(IUP158-14,NEONU2083-))),(NEONU2071-,(NEONU2067-,(BETN136-18,(ISUP078-14,((ISUP080-14,(ISUP077-14,ISUP090-14)),(ISUP081-14,ISUP092-14)))))))),BETN031-18),((ISUP076-14,(ISUP085-14,ISUP091-14)),ISUP082-14)),(ISUP075-14,NEONW068-1))),ISUP108-14))),(((IUP1049-14,(IUP1055-14,(((IUP1047-14,((((IUP800-14,IUP803-14),IUP804-14),IUP798-14),IUP1053-14)),(IUP801-14,(((IUP1048-14,(IUP1054-14,IUP1056-14)),(NEONU1408-,NEONU1407-)),(((NEONU1409-,IUP1052-14),IUP802-14),IUP1051-14)))),IUP1046-14))),(NEONU2086-,((NEONU2089-,NEONU2085-),NEONU2087-))),((((((NEONT118-1,(NEONU385-1,NEONU384-1)),((NEONT296-1,(((((((NEONU381-1,(NEONU383-1,NEONU382-1)),NEONT121-1),NEONT295-1),NEONT141-1),NEONT133-1),NEONU455-1),NEONU449-1)),ISUP366-14)),BETN850-18),((NEONT021-1,(((NEONT020-1,IUP655-14),IUP656-14),(IUP657-14,(NEONT022-1,(NEONT034-1,NEONT007-1))))),IUP659-14)),(((((ISUP114-14,ISUP113-14),((ISUP110-14,ISUP116-14),BETN748-18)),(ISUP115-14,ISUP117-14)),(((BETN669-18,(NEONU2111-,BETN734-18)),BETN671-18),((NEONU2110-,((NEONU2118-,BETN732-18),(BETN740-18,NEONU2119-))),((BETN686-18,BETN701-18),(BETN690-18,BETN711-18))))),(NEONU2090-,NEONU2088-))),(BETN856-18,(BETN863-18,((BETN867-18,BETN864-18),(BETN838-18,BETN853-18))))))),((ISUP106-14,((NEONU2114-,(NEONU2117-,NEONU2115-)),BETN664-18)),((BETN818-18,BETN824-18),(((BETN820-18,((BETN889-18,BETN901-18),BETN823-18)),BETN887-18),(BETN910-18,(BETN895-18,BETN888-18)))))))),(BETN125-18,((((BETN010-18,NEONT421-1),(NEONT354-1,NEONT347-1)),NEONT339-1),(BETN085-18,BETN084-18))))),((((NEONU1992-,NEONU1993-),(((NEONT152-1,NEONU457-1),BETN1076-1),(((NEONT134-1,(((NEONT078-1,NEONU439-1),IUP590-14),(((NEONT076-1,NEONT122-1),((((((NEONT099-1,(NEONU198-1,NEONT104-1)),NEONT100-1),NEONU440-1),IUP602-14),NEONT070-1),NEONU441-1)),IUP587-14))),NEONU438-1),NEONU437-1))),((NEONU1994-,((NEONT390-1,(((NEONT368-1,NEONT361-1),NEONT398-1),NEONT382-1)),(IUP580-14,IUP583-14))),((NEONT313-1,BETN1088-1),IUP581-14))),(NEONU2103-,((NEONU253-1,(NEONT093-1,((NEONT027-1,NEONT312-1),((((NEONU255-1,NEONU256-1),(NEONT092-1,NEONU1984-)),NEONU254-1),NEONT094-1)))),((NEONU2104-,BETN893-18),((BETN896-18,(BETN904-18,(BETN884-18,BETN894-18))),BETN897-18)))))),BETN658-18)),(NEONU199-1,(((ISUP256-14,(((ISUP249-14,(((((((ISUP226-14,ISUP227-14),(IUP556-14,(ISUP234-14,ISUP257-14))),ISUP250-14),ISUP244-14),ISUP255-14),ISUP240-14),ISUP242-14)),ISUP246-14),((ISUP215-14,IUP560-14),((((ISUP230-14,((ISUP224-14,(ISUP245-14,(ISUP237-14,(ISUP254-14,(ISUP231-14,(IUP512-14,(ISUP233-14,(ISUP253-14,(ISUP219-14,(ISUP228-14,ISUP239-14)))))))))),ISUP238-14)),(((((((ISUP222-14,ISUP220-14),ISUP232-14),ISUP229-14),(ISUP216-14,NEONU197-1)),ISUP236-14),ISUP251-14),ISUP247-14)),((((NEONT151-1,((ISUP218-14,NEONU201-1),ISUP241-14)),ISUP248-14),ISUP235-14),ISUP221-14)),ISUP243-14)))),BETN1067-1),NEONT074-1))),(BETN1078-1,ISUP252-14))),(BETN1091-1,(BETN1044-1,BETN1062-1)))),BETN1042-1);
((BETN1097-1,((BETN1078-1,ISUP252-14),(((((NEONU409-1,NEONU448-1),NEONT080-1),NEONU408-1),((((((BETN064-18,((((BETN110-18,IUP824-14),((NEONT373-1,NEONT338-1),(NEONT360-1,((NEONT388-1,(IUP287-14,(BETN061-18,IUP298-14))),NEONT353-1)))),BETN057-18),((BETN109-18,BETN065-18),IUP289-14))),NEONT346-1),NEONT380-1),BETN111-18),(((NEONU419-1,NEONT095-1),((BETN002-18,BETN066-18),(((BETN001-18,BETN004-18),IUP300-14),BETN003-18))),(((ISUP025-14,(((NEONU213-1,(BETN1063-1,BETN1068-1)),(BETN833-18,(BETN819-18,BETN879-18))),(((((NEONU1377-,(NEONU1381-,NEONU1379-)),NEONU1378-),(NEONU1380-,NEONU1420-)),((((((BETN882-18,NEONU1376-),(((NEONU1368-,NEONU1476-),(NEONU1373-,NEONU1418-)),NEONU1371-)),NEONU1370-),BETN785-18),(((NEONU1419-,NEONU1375-),NEONU1372-),NEONU1374-)),(NEONU1366-,NEONU1369-))),((ISUP095-14,ISUP096-14),ISUP094-14)))),((((IUP555-14,IUP553-14),(IUP541-14,NEONU447-1)),((((((BETN648-18,(((BETN659-18,(BETN651-18,BETN649-18)),BETN656-18),BETN650-18)),(((ISUP439-14,ISUP430-14),((((((((NEONT125-1,(NEONT055-1,NEONT046-1)),NEONT048-1),NEONT085-1),ISUP437-14),ISUP434-14),(ISUP432-14,((ISUP435-14,(ISUP441-14,(ISUP440-14,ISUP438-14))),ISUP442-14))),ISUP436-14),ISUP431-14)),(NEONT139-1,((((((IUP457-14,(NEONU407-1,(NEONT310-1,IUP459-14))),(NEONT004-1,(NEONT018-1,(IUP464-14,(NEONT005-1,(NEONT138-1,(NEONT028-1,NEONT011-1))))))),IUP456-14),NEONU406-1),IUP462-14),(NEONT311-1,IUP463-14))))),(((((NEONU1401-,(NEONU1391-,((NEONU1400-,NEONU1403-),(NEONU1423-,NEONU1404-)))),(NEONU1406-,NEONU1402-)),(NEONU1425-,NEONU1405-)),((((((NEONU1350-,(IUP796-14,(IUP797-14,IUP1073-14))),(NEONU1384-,BETN771-18)),((((((IUP795-14,IUP1069-14),IUP1072-14),(((((NEONU1367-,(NEONU1385-,NEONU1421-)),(IUP1096-14,IUP1090-14)),NEONU1383-),IUP1079-14),IUP1095-14)),(NEONU1352-,NEONU1344-)),((NEONU1348-,NEONU1346-),((NEONU1416-,(NEONU1349-,NEONU1351-)),NEONU1345-))),NEONU1347-)),IUP1078-14),IUP1092-14),NEONU1386-)),((NEONU1424-,NEONU1422-),((NEONU1399-,NEONU1392-),NEONU1382-)))),((BETN784-18,((NEONU1364-,(IUP792-14,BETN802-18)),(BETN749-18,(((IUP793-14,(IUP794-14,BETN755-18)),BETN774-18),BETN776-18)))),(((BETN157-18,BETN158-18),(IUP291-14,(IUP296-14,BETN181-18))),(((ISUP281-14,(((ISUP263-14,((ISUP269-14,(((NEONT154-1,((ISUP276-14,((((ISUP223-14,(ISUP279-14,NEONT144-1)),ISUP264-14),(ISUP260-14,((ISUP271-14,(ISUP266-14,ISUP272-14)),ISUP278-14))),((NEONT142-1,ISUP265-14),ISUP275-14))),NEONT143-1)),(NEONT148-1,ISUP273-14)),((ISUP280-14,(ISUP282-14,ISUP261-14)),NEONU418-1))),(ISUP270-14,(ISUP259-14,((((NEONT149-1,ISUP268-14),NEONU417-1),ISUP277-14),NEONT123-1))))),ISUP258-14),((NEONT145-1,(NEONT147-1,(((NEONU415-1,NEONT131-1),NEONT090-1),(NEONU416-1,(NEONT146-1,NEONT200-1))))),((((((BETN1108-1,BETN1050-1),(((BETN1118-1,(BETN1130-1,BETN1071-1)),BETN1125-1),((BETN1066-1,((BETN1072-1,BETN1117-1),BETN1134-1)),(BETN1074-1,((((BETN1070-1,((BETN1129-1,BETN1079-1),BETN1120-1)),BETN1075-1),(BETN1057-1,BETN1109-1)),(BETN1059-1,BETN1127-1)))))),BETN1041-1),((((IUP288-14,(BETN052-18,NEONT392-1)),IUP286-14),(NEONT377-1,BETN122-18)),(ISUP283-14,(NEONT384-1,BETN076-18)))),ISUP017-14),((((((NEONT042-1,((NEONU192-1,NEONT198-1),NEONT043-1)),NEONT038-1),(NEONT044-1,NEONT197-1)),(((BETN118-18,(NEONT370-1,(IUP325-14,(NEONU2074-,BETN113-18)))),BETN051-18),IUP294-14)),((IUP293-14,NEONT363-1),IUP142-14)),NEONT199-1))))),((BETN587-18,(BETN626-18,BETN596-18)),((NEONU193-1,(((((NEONT196-1,(((NEONT059-1,(NEONT124-1,NEONT058-1)),NEONT041-1),NEONT082-1)),(BETN653-18,BETN619-18)),BETN572-18),ISUP044-14),NEONT127-1)),IUP295-14))),NEONU451-1)))),((((((NEONW024-1,(((NEONW026-1,NEONT409-1),(NEONW023-1,((NEONW029-1,(NEONW021-1,((NEONT343-1,(NEONT425-1,NEONW027-1)),(NEONW028-1,NEONW031-1)))),(((NEONT401-1,NEONW106-1),NEONW022-1),NEONW033-1)))),NEONW032-1)),NEONW034-1),((BETN942-18,BETN903-18),BETN913-18)),ISUP142-14),(((NEONU205-1,NEONU206-1),(((NEONU209-1,NEONU211-1),(NEONU208-1,NEONU207-1)),((NEONU210-1,((NEONU1999-,NEONU2002-),NEONU2000-)),(NEONU1998-,(NEONU212-1,NEONU1997-))))),(((ISUP468-14,((BETN641-18,ISUP470-14),ISUP469-14)),((((((BETN635-18,BETN632-18),(BETN580-18,BETN631-18)),((BETN577-18,((ISUP474-14,ISUP473-14),(ISUP471-14,(BETN571-18,ISUP472-14)))),(BETN640-18,BETN639-18))),BETN574-18),BETN569-18),ISUP030-14)),ISUP452-14))),((((((NEONT337-1,NEONT417-1),NEONT345-1),(NEONT412-1,NEONT419-1)),NEONT352-1),BETN634-18),(((NEONT193-1,NEONT195-1),NEONT111-1),NEONT194-1)))),(((IUP547-14,(IUP548-14,(IUP549-14,ISUP004-14))),(NEONU1398-,IUP550-14)),((((((NEONU450-1,(NEONU1412-,(NEONU2096-,BETN763-18))),(((((BETN803-18,(BETN804-18,BETN766-18)),BETN767-18),BETN751-18),(((IUP281-14,IUP190-14),(((BETN083-18,(BETN160-18,IUP283-14)),BETN082-18),(IUP282-14,BETN081-18))),BETN159-18)),(((((BETN862-18,((((BETN943-18,ISUP188-14),BETN709-18),(BETN945-18,(BETN710-18,(BETN940-18,(BETN933-18,BETN720-18))))),BETN704-18)),BETN872-18),(BETN839-18,(BETN717-18,((BETN941-18,(((BETN676-18,BETN683-18),(BETN815-18,BETN677-18)),(((BETN680-18,BETN682-18),BETN681-18),ISUP028-14))),BETN810-18)))),BETN716-18),(BETN747-18,((BETN765-18,BETN764-18),(BETN739-18,BETN787-18)))))),(((BETN746-18,(BETN745-18,BETN758-18)),((NEONU1339-,NEONU1340-),(BETN743-18,BETN757-18))),(((((ISUP130-14,ISUP131-14),ISUP128-14),ISUP125-14),((ISUP133-14,(((ISUP127-14,((ISUP123-14,ISUP126-14),ISUP124-14)),ISUP122-14),ISUP134-14)),ISUP129-14)),(ISUP121-14,(((BETN848-18,BETN841-18),BETN849-18),(BETN855-18,BETN842-18)))))),((((((((((((NEONT030-1,NEONT012-1),IUP468-14),(IUP545-14,NEONT299-1)),(((NEONU1978-,(NEONT365-1,((((NEONU1982-,((NEONU2084-,NEONT297-1),(((NEONT358-1,(((NEONU1973-,NEONU1988-),NEONU1976-),NEONU1986-)),(NEONT117-1,(((NEONU1985-,(NEONU1983-,((NEONT351-1,((NEONU1981-,(NEONT116-1,NEONU1979-)),(NEONU2098-,((NEONT379-1,NEONT372-1),BETN092-18)))),NEONU1987-))),(NEONU2101-,(NEONT344-1,NEONU1977-))),NEONU2102-))),NEONU2081-))),NEONU2097-),(NEONU1975-,NEONU1980-)),NEONU2100-))),NEONT035-1),IUP472-14)),(IUP467-14,NEONT033-1)),ISUP287-14),(NEONT298-1,NEONT023-1)),(NEONT300-1,NEONT302-1)),((((BETN123-18,BETN185-18),BETN124-18),(BETN125-18,(((BETN010-18,(NEONT421-1,(NEONT354-1,NEONT347-1))),BETN084-18),(NEONT339-1,BETN085-18)))),(ISUP475-14,ISUP443-14))),(((((NEONW055-1,((NEONW082-1,IUP146-14),((BETN028-18,((((BETN033-18,(NEONW063-1,IUP152-14)),(IUP154-14,(IUP145-14,NEONW060-1))),(IUP157-14,(IUP155-14,(IUP153-14,(NEONW062-1,(NEONW061-1,(NEONU2069-,(IUP148-14,IUP144-14)))))))),(NEONW104-1,(((((NEONW070-1,(NEONW067-1,IUP159-14)),NEONW059-1),BETN032-18),NEONW069-1),(IUP147-14,(IUP150-14,((BETN035-18,(BETN188-18,NEONW064-1)),(NEONW056-1,(NEONW058-1,(NEONT410-1,NEONT418-1)))))))))),(((NEONW065-1,BETN034-18),(((((((((NEONW057-1,NEONW102-1),NEONW050-1),BETN189-18),NEONW066-1),IUP151-14),IUP156-14),BETN030-18),BETN097-18),IUP160-14)),BETN036-18)))),(NEONU446-1,NEONW030-1)),BETN883-18),(((((BETN621-18,ISUP467-14),(ISUP465-14,ISUP464-14)),ISUP463-14),(((((BETN623-18,(ISUP046-14,(ISUP049-14,BETN597-18))),(BETN579-18,((BETN612-18,((BETN636-18,(BETN568-18,BETN646-18)),BETN609-18)),BETN647-18))),ISUP050-14),ISUP466-14),(BETN607-18,(((((((BETN627-18,(BETN578-18,ISUP056-14)),BETN576-18),BETN622-18),(BETN570-18,BETN575-18)),BETN573-18),((ISUP047-14,ISUP048-14),ISUP055-14)),((BETN610-18,BETN589-18),ISUP054-14))))),((ISUP456-14,(((NEONT052-1,(NEONT047-1,NEONT036-1)),(NEONT128-1,(NEONT309-1,(((NEONT086-1,((NEONT307-1,NEONT306-1),NEONT308-1)),NEONT045-1),NEONT129-1)))),(BETN566-18,((((((BETN638-18,(BETN620-18,BETN660-18)),((BETN588-18,BETN592-18),(BETN625-18,BETN617-18))),BETN600-18),BETN593-18),(((ISUP051-14,ISUP052-14),((BETN585-18,BETN624-18),BETN584-18)),ISUP053-14)),(BETN630-18,BETN602-18))))),(((((ISUP459-14,((((BETN603-18,ISUP461-14),ISUP458-14),(ISUP425-14,(((ISUP453-14,ISUP462-14),ISUP446-14),(BETN613-18,BETN618-18)))),((BETN591-18,BETN601-18),(((BETN599-18,((BETN615-18,BETN616-18),BETN614-18)),BETN598-18),BETN604-18)))),ISUP448-14),ISUP426-14),(((ISUP424-14,ISUP454-14),(ISUP433-14,((ISUP457-14,(ISUP429-14,((ISUP451-14,(ISUP444-14,ISUP447-14)),(ISUP427-14,ISUP428-14)))),(ISUP450-14,ISUP445-14)))),ISUP449-14)),ISUP460-14)))),(((((((IUP272-14,((((IUP263-14,(IUP275-14,(IUP194-14,(IUP200-14,IUP192-14)))),BETN025-18),(((IUP204-14,(((((NEONW041-1,(((((IUP271-14,IUP237-14),NEONW039-1),IUP254-14),IUP268-14),IUP222-14)),((IUP210-14,NEONW052-1),((((IUP264-14,IUP241-14),NEONW046-1),IUP270-14),IUP219-14))),IUP197-14),NEONW045-1),(((((IUP213-14,(IUP208-14,(((IUP260-14,(((((((IUP267-14,BETN020-18),IUP273-14),IUP176-14),IUP236-14),IUP235-14),IUP221-14),IUP233-14)),IUP199-14),IUP218-14))),(IUP231-14,(IUP262-14,(IUP211-14,(IUP261-14,(((IUP187-14,IUP269-14),IUP193-14),IUP242-14)))))),(((((NEONW048-1,IUP277-14),IUP245-14),IUP226-14),IUP257-14),NEONW054-1)),IUP250-14),(((((((IUP230-14,IUP243-14),NEONW037-1),IUP189-14),NEONW044-1),IUP279-14),NEONW040-1),(IUP280-14,(((IUP195-14,((IUP266-14,NEONW053-1),IUP169-14)),(NEONW051-1,IUP185-14)),NEONW042-1)))))),(((IUP184-14,IUP209-14),IUP217-14),IUP259-14)),(((BETN022-18,IUP252-14),NEONW043-1),((IUP175-14,IUP202-14),(NEONW049-1,(NEONW038-1,((BETN021-18,IUP253-14),((IUP251-14,NEONW093-1),IUP228-14)))))))),IUP248-14)),BETN147-18),((((((IUP232-14,IUP223-14),IUP240-14),IUP265-14),((IUP278-14,(IUP206-14,(IUP207-14,(((((NEONW047-1,IUP255-14),IUP258-14),IUP234-14),IUP224-14),IUP238-14)))),IUP168-14)),IUP276-14),IUP225-14)),(((((BETN091-18,BETN127-18),((IUP220-14,(BETN090-18,(IUP161-14,(BETN128-18,(IUP149-14,(BETN126-18,(IUP249-14,(BETN023-18,(IUP244-14,IUP256-14))))))))),(((IUP247-14,BETN131-18),BETN037-18),BETN146-18))),IUP191-14),(IUP239-14,BETN130-18)),BETN129-18)),(((((((NEONU455-1,((NEONT295-1,((NEONU381-1,(NEONU383-1,NEONU382-1)),NEONT121-1)),(NEONT141-1,NEONT133-1))),NEONU449-1),((ISUP366-14,(NEONU384-1,(NEONT118-1,NEONU385-1))),NEONT296-1)),BETN850-18),((NEONT021-1,(((NEONT020-1,IUP655-14),IUP656-14),(IUP657-14,(NEONT022-1,(NEONT034-1,NEONT007-1))))),IUP659-14)),(((BETN748-18,((ISUP113-14,(ISUP115-14,ISUP117-14)),(ISUP116-14,(ISUP110-14,ISUP114-14)))),(((BETN669-18,NEONU2111-),(BETN734-18,BETN671-18)),(BETN686-18,(((NEONU2110-,(BETN701-18,(BETN690-18,BETN711-18))),(NEONU2118-,BETN732-18)),(BETN740-18,NEONU2119-))))),(NEONU2090-,NEONU2088-))),((BETN856-18,((BETN867-18,((BETN838-18,BETN863-18),BETN864-18)),BETN853-18)),((((((IUP1048-14,(IUP1054-14,IUP1056-14)),(NEONU1408-,NEONU1407-)),(((NEONU1409-,IUP1052-14),IUP802-14),IUP1051-14)),(IUP1047-14,(((((IUP800-14,IUP803-14),IUP804-14),IUP798-14),IUP1053-14),((IUP1055-14,IUP1046-14),IUP1049-14)))),IUP801-14),(NEONU2086-,((NEONU2089-,NEONU2085-),NEONU2087-)))))),(((((NEONT093-1,(((NEONT312-1,NEONU256-1),(NEONT027-1,NEONU1984-)),NEONU254-1)),NEONU253-1),(NEONT094-1,(NEONU255-1,NEONT092-1))),((((BETN897-18,(((BETN896-18,(BETN904-18,(BETN884-18,BETN894-18))),NEONU2104-),BETN893-18)),NEONU2103-),((NEONU1994-,(((NEONT390-1,NEONT361-1),((NEONT368-1,NEONT398-1),NEONT382-1)),(IUP580-14,IUP583-14))),((NEONT313-1,BETN1088-1),IUP581-14))),((NEONU1992-,NEONU1993-),(((NEONT152-1,NEONU457-1),BETN1076-1),((((NEONT134-1,(NEONT078-1,NEONU439-1)),((IUP590-14,((NEONT076-1,NEONT122-1),((((((NEONT099-1,(NEONU198-1,NEONT104-1)),NEONT100-1),NEONU440-1),IUP602-14),NEONT070-1),NEONU441-1))),IUP587-14)),NEONU438-1),NEONU437-1))))),(NEONU2001-,(BETN753-18,(((BETN679-18,((BETN731-18,BETN738-18),BETN741-18)),BETN754-18),(NEONU2116-,NEONU2113-)))))),(((ISUP106-14,((NEONU2117-,(NEONU2115-,NEONU2114-)),BETN664-18)),((BETN818-18,BETN824-18),(BETN820-18,(((BETN889-18,BETN901-18),BETN823-18),(BETN887-18,(BETN910-18,(BETN895-18,BETN888-18))))))),(((IUP1097-14,BETN782-18),((((NEONU244-1,((NEONU236-1,NEONU239-1),(NEONU242-1,((NEONU240-1,NEONU237-1),NEONU241-1)))),NEONU238-1),NEONU235-1),NEONU243-1)),(NEONT061-1,((NEONT303-1,(NEONT054-1,((NEONT053-1,(NEONT057-1,(NEONT305-1,(NEONT304-1,(NEONT088-1,(NEONT089-1,NEONT056-1)))))),NEONT051-1))),(((NEONU273-1,(NEONU275-1,NEONU277-1)),NEONU276-1),NEONU274-1)))))))),(((BETN029-18,((((BETN026-18,(IUP188-14,(BETN095-18,BETN040-18))),IUP216-14),BETN039-18),BETN027-18)),BETN093-18),(((((((BETN041-18,((IUP285-14,(IUP229-14,BETN145-18)),BETN096-18)),IUP205-14),((IUP113-14,((IUP167-14,((((IUP274-14,(((IUP203-14,IUP246-14),IUP214-14),(IUP215-14,IUP212-14))),IUP173-14),(IUP174-14,IUP177-14)),((IUP186-14,NEONT395-1),(IUP178-14,((((((((IUP171-14,NEONW078-1),NEONU2076-),NEONU2078-),IUP227-14),IUP284-14),NEONT387-1),IUP196-14),IUP182-14))))),IUP172-14)),BETN043-18)),(IUP181-14,(IUP198-14,IUP170-14))),NEONU2080-),NEONU1974-),((((((ISUP031-14,ISUP034-14),ISUP029-14),((((ISUP207-14,NEONU270-1),BETN186-18),BETN187-18),BETN144-18)),(BETN132-18,BETN133-18)),(ISUP032-14,BETN644-18)),NEONU271-1)))),((((((KJ592531.1,HQ582180.1),(KM531702.1,(GU013631.1,KM533240.1))),(BETN699-18,BETN707-18)),(((ISUP075-14,NEONW068-1),(((((NEONU2072-,((BETN031-18,NEONU2071-),(BETN136-18,NEONU2067-))),NEONW074-1),(((((ISUP077-14,ISUP078-14),((ISUP081-14,ISUP092-14),(ISUP090-14,ISUP080-14))),((NEONW076-1,(IUP158-14,NEONU2083-)),NEONW072-1)),BETN134-18),((NEONU2070-,NEONW071-1),(NEONW094-1,BETN045-18)))),((BETN135-18,((NEONU2073-,NEONU2079-),((((NEONW077-1,(NEONW092-1,NEONW088-1)),NEONU2068-),NEONW103-1),NEONW073-1))),NEONW075-1)),(ISUP076-14,(ISUP082-14,(ISUP091-14,ISUP085-14))))),ISUP108-14)),((((ISUP086-14,(ISUP087-14,BETN139-18)),BETN141-18),(BETN140-18,(BETN137-18,(BETN142-18,(ISUP079-14,(ISUP089-14,(BETN143-18,(ISUP088-14,ISUP083-14)))))))),((((ISUP202-14,ISUP196-14),((ISUP200-14,ISUP197-14),ISUP198-14)),(ISUP201-14,(ISUP195-14,ISUP199-14))),ISUP203-14))),((((BETN168-18,BETN167-18),BETN094-18),(BETN166-18,(BETN164-18,BETN165-18))),NEONU2077-)))),((((NEONU1414-,NEONU1415-),(BETN705-18,((ISUP143-14,BETN702-18),(BETN698-18,BETN692-18)))),((((((IUP799-14,NEONT174-1),(NEONU1387-,NEONU1396-)),(NEONT172-1,NEONT003-1)),((((NEONU1395-,NEONU1388-),(IUP783-14,(IUP785-14,(IUP1100-14,((NEONU1389-,(((IUP1098-14,IUP1077-14),(((IUP1101-14,(IUP1102-14,(IUP1080-14,(NEONU1426-,NEONU1390-)))),IUP1071-14),IUP786-14)),IUP1066-14)),IUP784-14))))),(BETN936-18,NEONU2130-)),(((BETN885-18,BETN886-18),((((ISUP139-14,ISUP137-14),NEONU2129-),(BETN830-18,(((NEONU2131-,(BETN844-18,(ISUP135-14,(ISUP136-14,(BETN696-18,(NEONU2126-,NEONU2127-)))))),(((BETN935-18,ISUP141-14),(ISUP140-14,NEONU2125-)),BETN845-18)),NEONU2128-))),(ISUP026-14,ISUP027-14))),(NEONU1393-,NEONU1394-)))),((((IUP299-14,((((((((BETN871-18,BETN934-18),BETN898-18),BETN708-18),BETN829-18),BETN826-18),((BETN737-18,(BETN832-18,BETN831-18)),BETN908-18)),BETN825-18),((((((BETN857-18,(BETN718-18,BETN851-18)),BETN875-18),BETN703-18),(BETN944-18,BETN870-18)),(BETN874-18,(((((((IUP1030-14,((NEONU1461-,NEONU1464-),(IUP1026-14,(NEONU1462-,IUP787-14)))),((((((NEONU1460-,NEONU1456-),((IUP1037-14,IUP790-14),NEONU1458-)),((NEONU1457-,NEONU1463-),IUP1035-14)),IUP1038-14),IUP1039-14),IUP1036-14)),IUP1029-14),IUP788-14),IUP789-14),(((IUP1028-14,NEONU1465-),NEONU1459-),IUP1027-14)),BETN860-18))),BETN869-18))),(((((((((IUP830-14,(NEONU2075-,BETN089-18)),BETN087-18),BETN086-18),BETN163-18),NEONT408-1),(IUP829-14,BETN161-18)),ISUP104-14),(ISUP038-14,((NEONU204-1,NEONT173-1),(BETN654-18,(NEONU203-1,NEONU202-1))))),((((BETN1086-1,ISUP101-14),IUP465-14),(((((NEONT386-1,(NEONW007-1,((NEONW079-1,(NEONW009-1,(NEONW010-1,(NEONW003-1,(NEONW001-1,(NEONW004-1,NEONW008-1)))))),((NEONT402-1,NEONW083-1),NEONW002-1)))),NEONT394-1),((NEONW080-1,NEONW006-1),NEONW005-1)),(((BETN770-18,BETN665-18),BETN769-18),((((((ISUP422-14,ISUP420-14),ISUP419-14),ISUP421-14),(ISUP418-14,ISUP423-14)),(BETN595-18,BETN581-18)),(((ISUP074-14,((BETN067-18,BETN153-18),(IUP164-14,(IUP163-14,(IUP165-14,(IUP166-14,((BETN069-18,(IUP162-14,BETN068-18)),BETN154-18))))))),((ISUP408-14,(ISUP410-14,(((((((ISUP373-14,ISUP405-14),BETN567-18),(ISUP407-14,((((ISUP369-14,ISUP390-14),ISUP376-14),(ISUP398-14,ISUP392-14)),((((ISUP378-14,((((((((ISUP413-14,ISUP385-14),ISUP394-14),ISUP397-14),ISUP412-14),ISUP409-14),ISUP404-14),ISUP401-14),(ISUP396-14,ISUP386-14))),ISUP381-14),ISUP377-14),ISUP372-14)))),((((((((ISUP382-14,(((ISUP368-14,ISUP371-14),(((ISUP383-14,ISUP389-14),(ISUP417-14,ISUP416-14)),ISUP406-14)),ISUP384-14)),ISUP375-14),ISUP391-14),(ISUP414-14,ISUP379-14)),ISUP393-14),ISUP395-14),ISUP370-14),((ISUP399-14,ISUP388-14),ISUP403-14))),(((ISUP387-14,ISUP380-14),ISUP400-14),ISUP374-14)),ISUP415-14),ISUP411-14))),(BETN605-18,BETN582-18))),(((NEONT084-1,(((NEONT039-1,(((((NEONU226-1,(NEONU229-1,NEONU230-1)),(NEONU227-1,NEONU231-1)),(NEONU234-1,NEONU225-1)),(NEONU228-1,NEONU233-1)),(BETN1054-1,((((BETN1061-1,(BETN1047-1,(BETN1060-1,BETN1056-1))),BETN1073-1),BETN1048-1),BETN1055-1)))),((NEONT037-1,(NEONT087-1,NEONU232-1)),NEONT040-1)),(NEONT332-1,(NEONT331-1,NEONT330-1)))),NEONT329-1),(((((BETN071-18,IUP004-14),(IUP003-14,(BETN070-18,BETN074-18))),(BETN155-18,IUP002-14)),(BETN156-18,BETN072-18)),IUP001-14)))))),(BETN594-18,BETN583-18))),((BETN663-18,BETN190-18),((IUP028-14,(((IUP037-14,(((((((((IUP042-14,IUP053-14),IUP068-14),IUP061-14),(IUP014-14,IUP035-14)),((BETN017-18,(((IUP043-14,(((IUP050-14,IUP034-14),(IUP055-14,IUP062-14)),IUP030-14)),((((IUP058-14,(IUP051-14,IUP039-14)),IUP040-14),IUP060-14),((NEONU2082-,BETN102-18),IUP023-14))),(((IUP066-14,BETN013-18),IUP044-14),(((((IUP067-14,IUP064-14),((BETN015-18,IUP046-14),(NEONT369-1,IUP052-14))),BETN103-18),IUP049-14),(((IUP038-14,BETN150-18),IUP063-14),IUP057-14))))),IUP031-14)),((IUP045-14,IUP032-14),NEONT376-1)),IUP029-14),IUP033-14),(IUP005-14,((IUP027-14,(IUP036-14,IUP054-14)),((((IUP047-14,IUP041-14),IUP065-14),IUP059-14),IUP056-14))))),IUP026-14),IUP048-14)),((IUP024-14,BETN098-18),((((IUP008-14,(IUP022-14,IUP018-14)),BETN005-18),(IUP019-14,((IUP017-14,(BETN049-18,(IUP013-14,(((((BETN099-18,NEONT383-1),(((IUP007-14,NEONT391-1),((((IUP011-14,IUP012-14),IUP020-14),NEONT399-1),BETN101-18)),((IUP010-14,NEONT407-1),IUP025-14))),BETN100-18),(BETN009-18,(IUP006-14,BETN006-18))),(IUP016-14,BETN007-18))))),(IUP009-14,BETN149-18)))),((IUP015-14,IUP021-14),BETN008-18)))))))),((((BETN890-18,BETN672-18),ISUP284-14),((ISUP102-14,ISUP100-14),((((((((ISUP310-14,(ISUP346-14,ISUP336-14)),ISUP321-14),ISUP307-14),ISUP300-14),(((((ISUP064-14,(ISUP058-14,((ISUP057-14,ISUP073-14),((ISUP060-14,ISUP313-14),(((ISUP068-14,(ISUP331-14,((ISUP305-14,((((((ISUP318-14,ISUP340-14),ISUP295-14),(((ISUP302-14,ISUP326-14),ISUP322-14),ISUP341-14)),ISUP298-14),((ISUP329-14,ISUP338-14),ISUP345-14)),ISUP312-14)),(((ISUP301-14,(((ISUP296-14,((ISUP291-14,ISUP309-14),ISUP348-14)),ISUP333-14),((((ISUP303-14,ISUP325-14),(ISUP288-14,ISUP308-14)),ISUP297-14),ISUP327-14))),(ISUP293-14,((ISUP311-14,ISUP320-14),((((((ISUP330-14,(ISUP337-14,ISUP324-14)),(ISUP339-14,ISUP332-14)),ISUP319-14),ISUP335-14),(ISUP306-14,ISUP314-14)),ISUP317-14)))),ISUP316-14)))),ISUP059-14),(ISUP061-14,(ISUP344-14,(((ISUP294-14,ISUP299-14),(ISUP323-14,(ISUP334-14,((ISUP292-14,ISUP347-14),ISUP290-14)))),ISUP289-14)))))))),(ISUP067-14,ISUP072-14)),(ISUP065-14,ISUP066-14)),ISUP063-14),ISUP062-14)),ISUP343-14),(ISUP328-14,ISUP315-14)),(((((BETN808-18,(BETN760-18,(BETN809-18,((BETN816-18,BETN807-18),BETN814-18)))),BETN761-18),((BETN759-18,(BETN788-18,BETN775-18)),(((IUP478-14,((NEONT177-1,IUP759-14),((((((NEONU413-1,(NEONT068-1,IUP753-14)),((ISUP304-14,(ISUP349-14,ISUP350-14)),(NEONT324-1,IUP752-14))),NEONT326-1),IUP479-14),((NEONT066-1,NEONT176-1),(NEONT175-1,NEONU412-1))),(((NEONT071-1,(((NEONU411-1,NEONT327-1),(NEONT323-1,((NEONT178-1,NEONT114-1),ISUP351-14))),((((IUP484-14,IUP475-14),(((NEONT325-1,NEONT069-1),NEONT015-1),IUP758-14)),IUP751-14),(NEONU414-1,((NEONU410-1,IUP476-14),IUP754-14))))),NEONT016-1),NEONT067-1)))),ISUP071-14),IUP480-14))),(IUP1124-14,(IUP1122-14,((IUP1118-14,IUP807-14),IUP806-14)))),((((((((IUP1142-14,NEONU1449-),(((IUP1134-14,IUP1143-14),IUP1130-14),IUP1148-14)),NEONU1453-),((NEONU1447-,(NEONU1417-,NEONU1454-)),((IUP1141-14,(NEONU1455-,(((IUP1132-14,IUP1137-14),IUP778-14),((IUP1147-14,((IUP1140-14,(IUP777-14,IUP1133-14)),IUP1146-14)),NEONU1448-)))),((NEONU1450-,(IUP1144-14,NEONU1451-)),((IUP1131-14,IUP776-14),((((IUP1136-14,(IUP1138-14,((IUP1081-14,NEONU1452-),IUP1135-14))),IUP779-14),(IUP1145-14,IUP780-14)),IUP1149-14)))))),(((((((IUP812-14,NEONU1446-),(IUP819-14,NEONU1442-)),IUP817-14),NEONU1441-),((IUP1110-14,IUP814-14),(IUP820-14,(IUP818-14,IUP822-14)))),(((((((NEONU1444-,NEONU1445-),NEONU1437-),(NEONU1439-,IUP823-14)),IUP1106-14),IUP1107-14),IUP813-14),(IUP1109-14,(NEONU1440-,IUP821-14)))),((NEONU1410-,IUP811-14),(NEONU1411-,(IUP816-14,IUP815-14))))),(NEONU1443-,NEONU1438-)),((IUP808-14,IUP810-14),((NEONU1430-,IUP809-14),(((((IUP782-14,IUP805-14),(NEONU1433-,NEONU1431-)),NEONU1432-),(IUP1083-14,NEONU1429-)),IUP1121-14)))),((NEONU1436-,(NEONU1434-,NEONU1435-)),((NEONU1332-,NEONU1334-),(((NEONU1338-,NEONU1337-),NEONU1335-),(NEONU1331-,(NEONU1336-,NEONU1333-)))))))))),((BETN629-18,ISUP455-14),(((BETN789-18,(((NEONU1363-,NEONU1362-),(BETN792-18,BETN793-18)),BETN777-18)),(((IUP1058-14,(IUP1057-14,IUP1061-14)),IUP1060-14),(BETN828-18,(IUP781-14,BETN836-18)))),((((((NEONU2124-,(NEONU2122-,NEONU2121-)),(NEONU2120-,BETN781-18)),BETN742-18),NEONU2123-),BETN733-18),(((((BETN920-18,BETN918-18),BETN921-18),BETN922-18),(ISUP362-14,ISUP364-14)),((NEONU445-1,(((NEONU214-1,NEONU215-1),NEONU216-1),(NEONU219-1,(NEONU221-1,(NEONU220-1,(NEONU223-1,(NEONU224-1,(NEONU222-1,(NEONU218-1,NEONU217-1))))))))),((BETN773-18,NEONU393-1),(((((((NEONU394-1,(NEONU395-1,((NEONT098-1,(NEONU396-1,(IUP605-14,(ISUP363-14,NEONT105-1)))),(BETN779-18,IUP611-14)))),IUP607-14),(IUP613-14,NEONT103-1)),NEONU1413-),NEONT115-1),IUP606-14),(NEONT112-1,NEONT097-1)))))))))),((((NEONU191-1,NEONT126-1),(((((((NEONW091-1,(((IUP081-14,IUP360-14),IUP370-14),IUP074-14)),BETN059-18),((IUP303-14,((NEONW015-1,IUP077-14),((((((((IUP332-14,IUP363-14),IUP143-14),(((NEONW020-1,IUP330-14),IUP087-14),IUP137-14)),(IUP371-14,IUP318-14)),NEONW084-1),((((IUP372-14,IUP073-14),(IUP319-14,IUP335-14)),(NEONW099-1,((((IUP105-14,(IUP076-14,IUP104-14)),(IUP351-14,IUP377-14)),((IUP292-14,IUP121-14),IUP334-14)),IUP095-14))),IUP114-14)),(NEONW012-1,IUP308-14)),(IUP305-14,IUP086-14)))),(IUP069-14,NEONW087-1))),((IUP323-14,IUP364-14),IUP072-14)),(((IUP322-14,(((((((IUP094-14,IUP307-14),(((IUP314-14,(((((IUP134-14,IUP136-14),NEONW100-1),IUP132-14),IUP379-14),(IUP106-14,IUP091-14))),((NEONW095-1,NEONW098-1),IUP302-14)),(IUP096-14,(IUP098-14,(IUP078-14,(IUP367-14,IUP090-14)))))),NEONW096-1),((((NEONW018-1,(NEONW011-1,IUP100-14)),IUP128-14),((IUP354-14,(IUP304-14,IUP130-14)),(IUP070-14,IUP131-14))),(((((((((IUP361-14,NEONW105-1),NEONW014-1),IUP138-14),IUP311-14),IUP368-14),IUP324-14),NEONW090-1),IUP092-14),(((IUP340-14,(IUP112-14,NEONW097-1)),IUP347-14),(IUP111-14,(IUP085-14,(IUP120-14,IUP369-14))))))),(IUP079-14,(((IUP366-14,((IUP359-14,(((IUP341-14,IUP126-14),IUP317-14),IUP380-14)),IUP313-14)),((IUP321-14,NEONW101-1),IUP139-14)),(IUP083-14,(NEONW085-1,(((IUP376-14,(IUP336-14,IUP103-14)),IUP344-14),((IUP080-14,((NEONW017-1,((IUP117-14,IUP116-14),((((IUP306-14,IUP129-14),IUP345-14),(IUP071-14,(IUP118-14,IUP110-14))),(IUP315-14,IUP101-14)))),IUP115-14)),IUP124-14))))))),((((IUP125-14,(((IUP089-14,IUP108-14),IUP338-14),((((((((NEONW016-1,IUP140-14),IUP309-14),IUP329-14),IUP373-14),IUP122-14),IUP141-14),IUP093-14),((IUP348-14,IUP331-14),NEONW019-1)))),((IUP355-14,IUP358-14),IUP088-14)),IUP337-14),IUP357-14)),((IUP097-14,(IUP374-14,((IUP310-14,IUP179-14),((((BETN063-18,BETN060-18),(((((IUP099-14,((((((((((IUP133-14,NEONW036-1),IUP378-14),IUP356-14),IUP349-14),IUP342-14),IUP375-14),IUP301-14),IUP352-14),IUP107-14),IUP320-14)),(IUP346-14,NEONW089-1)),IUP102-14),((((NEONT359-1,IUP365-14),IUP353-14),(IUP312-14,(IUP084-14,(IUP109-14,((((IUP075-14,(IUP326-14,NEONW035-1)),BETN046-18),IUP119-14),IUP123-14))))),IUP339-14)),(IUP135-14,IUP127-14))),NEONW086-1),IUP316-14)))),(IUP362-14,NEONW013-1)))),IUP082-14),(((IUP343-14,IUP327-14),IUP333-14),IUP328-14))),(IUP180-14,IUP350-14)),(NEONT049-1,(((BETN174-18,(BETN177-18,BETN176-18)),(((BETN645-18,((BETN655-18,BETN652-18),BETN642-18)),(((ISUP035-14,((ISUP039-14,ISUP045-14),ISUP043-14)),ISUP040-14),(ISUP033-14,ISUP036-14))),(BETN173-18,ISUP042-14))),((((NEONU283-1,NEONU278-1),(NEONU272-1,NEONU280-1)),BETN172-18),NEONT050-1))))),((NEONT400-1,(NEONU1996-,NEONU1995-)),(ISUP150-14,(((((ISUP166-14,ISUP158-14),ISUP157-14),ISUP156-14),(((ISUP162-14,(((BETN714-18,((((ISUP179-14,(ISUP181-14,(ISUP186-14,(ISUP177-14,(ISUP184-14,ISUP185-14))))),ISUP183-14),ISUP176-14),BETN719-18)),((ISUP168-14,ISUP159-14),BETN725-18)),ISUP180-14)),(ISUP170-14,(((((ISUP145-14,ISUP149-14),ISUP153-14),(((ISUP167-14,ISUP172-14),(ISUP175-14,ISUP173-14)),ISUP161-14)),ISUP165-14),ISUP160-14))),(BETN726-18,ISUP154-14))),(ISUP182-14,ISUP164-14))))),(BETN762-18,((BETN735-18,((IUP1112-14,IUP1111-14),(NEONU1427-,NEONU1428-))),(NEONT322-1,(BETN906-18,(((BETN852-18,((BETN924-18,BETN909-18),(BETN915-18,NEONU2092-))),NEONU2094-),(NEONU2095-,(BETN822-18,(BETN907-18,NEONU2093-))))))))))),(BETN847-18,BETN723-18))),((ISUP355-14,((NEONU391-1,(((NEONU322-1,(NEONU392-1,ISUP354-14)),NEONU323-1),NEONU386-1)),(NEONU388-1,(NEONU389-1,(ISUP353-14,NEONU390-1))))),(((BETN712-18,(((BETN695-18,ISUP105-14),NEONU2099-),BETN693-18)),(ISUP155-14,(ISUP178-14,((BETN938-18,BETN678-18),((ISUP152-14,BETN722-18),(ISUP148-14,((((ISUP192-14,ISUP147-14),(ISUP191-14,(ISUP189-14,ISUP194-14))),BETN900-18),ISUP193-14))))))),((NEONU269-1,(((ISUP103-14,(BETN053-18,NEONT348-1)),(BETN899-18,BETN925-18)),((BETN905-18,BETN916-18),((BETN878-18,BETN687-18),BETN912-18)))),(((IUP663-14,((NEONT079-1,IUP664-14),IUP661-14)),IUP662-14),((BETN075-18,(((BETN706-18,((((NEONT393-1,NEONT364-1),(BETN744-18,NEONT378-1)),NEONT371-1),NEONT342-1)),((BETN661-18,BETN685-18),((BETN179-18,NEONT357-1),((IUP1082-14,NEONT385-1),(NEONT350-1,(NEONT416-1,BETN926-18)))))),NEONT424-1)),(BETN902-18,(((((BETN877-18,BETN891-18),BETN876-18),BETN721-18),BETN688-18),(BETN911-18,(BETN892-18,BETN700-18))))))))))),((((((((IUP424-14,NEONU425-1),NEONU424-1),(NEONU426-1,NEONU427-1)),NEONT001-1),NEONT355-1),NEONU428-1),ISUP097-14),(((BETN801-18,((NEONU1397-,BETN756-18),(BETN812-18,BETN750-18))),((((((((BETN729-18,(BETN727-18,BETN724-18)),BETN728-18),(((((NEONU400-1,NEONU398-1),NEONT189-1),NEONT119-1),IUP525-14),(NEONU397-1,NEONU399-1))),(((((((IUP432-14,(IUP428-14,IUP546-14)),(((NEONT032-1,IUP431-14),IUP433-14),NEONT025-1)),IUP427-14),(IUP426-14,(NEONT009-1,NEONT013-1))),((IUP791-14,((NEONT190-1,(NEONT010-1,(((NEONT031-1,NEONT191-1),(NEONT029-1,NEONT336-1)),ISUP204-14))),IUP524-14)),(((NEONU268-1,NEONU279-1),NEONU267-1),(((IUP434-14,((IUP511-14,NEONU453-1),NEONU452-1)),NEONU454-1),(IUP510-14,IUP513-14))))),((((IUP395-14,IUP403-14),IUP404-14),((BETN1111-1,BETN1089-1),BETN1085-1)),((((((((NEONU402-1,(NEONT065-1,(NEONU401-1,(NEONU404-1,(NEONU403-1,NEONU405-1))))),(NEONT120-1,NEONT072-1)),(IUP487-14,IUP490-14)),IUP485-14),IUP488-14),IUP665-14),((((NEONU263-1,NEONU318-1),NEONU285-1),((((((NEONU259-1,NEONU260-1),NEONU262-1),NEONU258-1),(NEONU284-1,NEONU264-1)),ISUP209-14),NEONU261-1)),((((((ISUP037-14,((IUP418-14,NEONU432-1),NEONT137-1)),IUP417-14),IUP413-14),((((IUP408-14,NEONU433-1),NEONU434-1),NEONT091-1),IUP416-14)),(BETN1052-1,((((BETN1080-1,BETN1112-1),BETN1051-1),(BETN1113-1,(BETN1087-1,BETN1114-1))),BETN1077-1))),(BETN1081-1,(NEONU436-1,(IUP522-14,(NEONU435-1,((BETN1122-1,BETN1065-1),(BETN1082-1,BETN1110-1))))))))),((((NEONT101-1,NEONT062-1),((NEONU431-1,NEONU430-1),NEONU429-1)),(BETN1104-1,BETN1115-1)),NEONT077-1)))),((((NEONU248-1,NEONU247-1),IUP297-14),((((((NEONU265-1,NEONU321-1),NEONU282-1),NEONU320-1),NEONU257-1),NEONU319-1),((BETN859-18,NEONT413-1),(((NEONT008-1,(NEONU1989-,NEONU1990-)),NEONU1991-),NEONT321-1)))),((ISUP093-14,(BETN657-18,(BETN608-18,(BETN606-18,BETN611-18)))),((ISUP213-14,(ISUP214-14,ISUP210-14)),((NEONU456-1,NEONU250-1),((((((ISUP205-14,(NEONT192-1,IUP529-14)),(NEONU245-1,IUP534-14)),(NEONU281-1,(IUP531-14,((NEONT014-1,IUP533-14),NEONT150-1)))),(NEONT019-1,(NEONU252-1,NEONU249-1))),(NEONT017-1,IUP532-14)),((NEONU246-1,NEONU251-1),NEONT026-1)))))))),(IUP1119-14,(((((BETN151-18,NEONU2091-),(BETN107-18,(BETN171-18,BETN170-18))),((BETN106-18,BETN062-18),IUP290-14)),(BETN697-18,(NEONU2106-,NEONU2105-))),((((((NEONT107-1,((IUP634-14,(((((NEONT185-1,(IUP644-14,ISUP367-14)),NEONT186-1),IUP625-14),NEONT184-1),BETN730-18)),IUP630-14)),((IUP645-14,IUP631-14),((NEONT113-1,(IUP619-14,IUP632-14)),BETN880-18))),(IUP615-14,((IUP617-14,IUP635-14),((IUP621-14,IUP618-14),IUP633-14)))),(NEONU420-1,NEONT108-1)),(NEONT182-1,IUP629-14)),IUP653-14)))),((NEONU1341-,(BETN813-18,ISUP352-14)),(NEONT187-1,((((IUP500-14,(((IUP497-14,((IUP499-14,NEONT110-1),IUP502-14)),NEONT188-1),((NEONT083-1,NEONT130-1),IUP498-14))),IUP496-14),NEONU324-1),(IUP503-14,IUP501-14))))),(((IUP437-14,((NEONU421-1,NEONU422-1),(IUP523-14,IUP455-14))),IUP443-14),IUP451-14)),(NEONT024-1,((((NEONU1472-,((IUP1043-14,((BETN811-18,((BETN796-18,(IUP1087-14,(NEONU1475-,(IUP1089-14,(NEONU1474-,BETN817-18))))),((NEONU1470-,NEONU1473-),NEONU1469-))),NEONU1471-)),(NEONU1342-,(IUP1085-14,(NEONU1467-,(NEONU1358-,IUP1086-14)))))),(((NEONT179-1,IUP544-14),(BETN794-18,(NEONU1357-,(((NEONU1359-,(NEONU1353-,(((BETN799-18,(BETN791-18,BETN800-18)),(NEONU1468-,NEONU1355-)),((((NEONU1343-,NEONU1354-),(NEONU2112-,NEONU1466-)),NEONU1356-),BETN798-18)))),NEONU1360-),BETN797-18)))),(NEONT180-1,((IUP543-14,IUP542-14),ISUP365-14)))),NEONT181-1),NEONT006-1)))),((ISUP099-14,ISUP098-14),((((((NEONT140-1,NEONU2109-),(IUP574-14,(NEONU2108-,(NEONU444-1,NEONU2107-)))),NEONU443-1),IUP573-14),(NEONU442-1,ISUP286-14)),IUP578-14)))))))),((ISUP013-14,((((ISUP006-14,((ISUP008-14,(ISUP020-14,((ISUP014-14,(ISUP021-14,(ISUP023-14,(ISUP018-14,(ISUP019-14,(ISUP009-14,(ISUP015-14,(ISUP002-14,((ISUP010-14,(((((NEONT367-1,NEONU196-1),(NEONU195-1,(ISUP022-14,ISUP024-14))),(NEONT381-1,NEONU194-1)),(NEONT374-1,NEONT397-1)),ISUP007-14)),ISUP005-14))))))))),ISUP011-14))),(NEONT389-1,(BETN169-18,ISUP012-14)))),ISUP003-14),ISUP001-14),ISUP016-14)),(NEONT155-1,(NEONU200-1,IUP584-14))))),(NEONU1365-,(BETN939-18,BETN937-18))))),BETN658-18)),((IUP560-14,(((NEONT074-1,NEONU199-1),ISUP256-14),(ISUP215-14,((((ISUP246-14,((((ISUP230-14,((ISUP224-14,(ISUP245-14,(ISUP237-14,(ISUP254-14,(ISUP231-14,(IUP512-14,(ISUP233-14,(ISUP253-14,(ISUP219-14,(ISUP228-14,ISUP239-14)))))))))),ISUP238-14)),(((((((ISUP222-14,ISUP220-14),ISUP232-14),ISUP229-14),(ISUP216-14,NEONU197-1)),ISUP236-14),ISUP251-14),ISUP247-14)),((((NEONT151-1,((ISUP218-14,NEONU201-1),ISUP241-14)),ISUP248-14),ISUP235-14),ISUP221-14)),ISUP243-14)),ISUP242-14),ISUP249-14),((((((ISUP226-14,ISUP227-14),(IUP556-14,(ISUP234-14,ISUP257-14))),ISUP250-14),ISUP244-14),ISUP255-14),ISUP240-14))))),BETN1067-1)))),(((BETN1091-1,(BETN1044-1,BETN1062-1)),(BETN1102-1,((BETN1092-1,(BETN1064-1,(BETN1043-1,(BETN1128-1,(BETN1105-1,(BETN1132-1,(BETN1093-1,(BETN1096-1,(BETN1045-1,(BETN1133-1,(BETN1100-1,BETN1095-1))))))))))),BETN1053-1))),((BETN1131-1,BETN1094-1),(BETN1090-1,BETN1098-1))),BETN1042-1);
((((BETN1102-1,(BETN1092-1,((BETN1064-1,(BETN1043-1,(BETN1128-1,(BETN1105-1,(BETN1132-1,(BETN1093-1,(BETN1096-1,(BETN1045-1,(BETN1133-1,(BETN1100-1,BETN1095-1)))))))))),BETN1053-1))),BETN1098-1),((BETN1097-1,(ISUP252-14,((((((NEONU448-1,NEONT080-1),NEONU409-1),NEONU408-1),((((((((BETN649-18,BETN648-18),BETN659-18),BETN656-18),BETN650-18),BETN651-18),((((((NEONT048-1,NEONT046-1),NEONT055-1),NEONT125-1),NEONT085-1),(((ISUP437-14,(((ISUP432-14,ISUP434-14),((ISUP435-14,(ISUP441-14,(ISUP440-14,ISUP438-14))),ISUP442-14)),ISUP436-14)),ISUP431-14),(ISUP439-14,ISUP430-14))),(NEONT139-1,(((((IUP462-14,(((NEONU407-1,(NEONT004-1,(NEONT018-1,(IUP464-14,(NEONT005-1,(NEONT138-1,(NEONT028-1,NEONT011-1))))))),(NEONU406-1,NEONT310-1)),IUP457-14)),IUP459-14),IUP456-14),IUP463-14),NEONT311-1)))),((((NEONU1424-,NEONU1422-),((NEONU1399-,NEONU1392-),NEONU1382-)),((((((((IUP523-14,NEONU421-1),NEONU422-1),IUP455-14),IUP443-14),IUP437-14),IUP451-14),((NEONU1401-,(((((NEONU1423-,NEONU1402-),NEONU1391-),(NEONU1400-,NEONU1403-)),NEONU1404-),((NEONU1425-,NEONU1405-),NEONU1406-))),((((((IUP796-14,((IUP797-14,IUP1073-14),NEONU1350-)),NEONU1345-),((BETN771-18,NEONU1416-),NEONU1352-)),((((NEONU1349-,NEONU1351-),NEONU1384-),(NEONU1347-,(((IUP1072-14,IUP1092-14),((IUP1095-14,(((NEONU1367-,(NEONU1385-,NEONU1421-)),(IUP1096-14,IUP1090-14)),NEONU1383-)),IUP1079-14)),(IUP795-14,IUP1069-14)))),NEONU1344-)),(IUP1078-14,NEONU1386-)),(NEONU1348-,NEONU1346-)))),(((NEONT024-1,(NEONT006-1,(((((((NEONU427-1,NEONU426-1),NEONU424-1),(IUP424-14,NEONU425-1)),NEONT001-1),NEONT355-1),NEONU428-1),NEONT181-1))),(BETN801-18,(NEONU1397-,((BETN756-18,BETN812-18),BETN750-18)))),(((ISUP099-14,ISUP098-14),(((((NEONU442-1,IUP574-14),NEONU443-1),((IUP573-14,NEONU2109-),(NEONU2108-,((NEONU444-1,IUP578-14),ISUP286-14)))),NEONT140-1),NEONU2107-)),(((((((NEONW024-1,(((((((NEONT401-1,NEONW106-1),NEONW022-1),NEONW033-1),(((NEONW027-1,(NEONT343-1,NEONT425-1)),(NEONW028-1,NEONW031-1)),(NEONW029-1,NEONW021-1))),NEONT409-1),(NEONW023-1,NEONW026-1)),NEONW032-1)),((((BETN942-18,BETN903-18),BETN913-18),(ISUP142-14,(((NEONU1997-,(((NEONU209-1,(NEONU208-1,NEONU207-1)),NEONU210-1),(((NEONU1999-,NEONU2002-),(NEONU2000-,NEONU1998-)),((NEONU205-1,NEONU206-1),NEONU211-1)))),NEONU212-1),(((ISUP468-14,(ISUP470-14,ISUP469-14)),BETN641-18),(ISUP030-14,((((BETN574-18,ISUP452-14),(BETN635-18,BETN632-18)),(BETN580-18,BETN631-18)),((BETN577-18,((BETN569-18,(ISUP474-14,ISUP473-14)),(ISUP471-14,(BETN571-18,ISUP472-14)))),(BETN640-18,BETN639-18)))))))),NEONW034-1)),(((((((((BETN110-18,IUP824-14),(NEONT373-1,(NEONT360-1,(((NEONT388-1,IUP287-14),BETN061-18),NEONT353-1)))),BETN057-18),(NEONT338-1,NEONT380-1)),(IUP289-14,(BETN064-18,((BETN065-18,(NEONT346-1,IUP298-14)),BETN109-18)))),BETN111-18),BETN634-18),(NEONT111-1,(NEONT194-1,(NEONT193-1,NEONT195-1)))),(((NEONT352-1,(NEONT412-1,NEONT419-1)),NEONT345-1),(NEONT337-1,NEONT417-1)))),((BETN705-18,((ISUP143-14,BETN702-18),(BETN698-18,BETN692-18))),((((((BETN663-18,BETN190-18),((IUP028-14,(((((((IUP023-14,BETN102-18),IUP037-14),((IUP065-14,(IUP059-14,(IUP056-14,(IUP045-14,IUP005-14)))),IUP027-14)),(((IUP014-14,IUP066-14),(((((IUP041-14,IUP042-14),((IUP033-14,IUP044-14),IUP031-14)),((((IUP058-14,(IUP039-14,IUP051-14)),IUP040-14),(IUP060-14,NEONU2082-)),IUP038-14)),(IUP036-14,IUP047-14)),(IUP061-14,(((IUP053-14,IUP068-14),IUP035-14),(IUP043-14,(BETN017-18,IUP054-14)))))),IUP030-14)),((((IUP057-14,BETN013-18),BETN150-18),IUP063-14),IUP032-14)),((((IUP049-14,BETN015-18),BETN103-18),(IUP046-14,(NEONT369-1,IUP052-14))),((IUP067-14,IUP064-14),((NEONT376-1,(IUP029-14,((IUP050-14,IUP034-14),(IUP055-14,IUP062-14)))),IUP026-14)))),IUP048-14)),((((BETN049-18,BETN098-18),(((BETN149-18,IUP024-14),BETN008-18),((((((IUP013-14,IUP008-14),(IUP009-14,BETN005-18)),IUP017-14),(IUP022-14,IUP018-14)),IUP019-14),BETN009-18))),(((((BETN099-18,NEONT383-1),(((IUP007-14,NEONT391-1),((((IUP011-14,IUP012-14),IUP020-14),NEONT399-1),BETN101-18)),((IUP010-14,NEONT407-1),IUP025-14))),BETN100-18),(IUP016-14,BETN007-18)),(IUP006-14,BETN006-18))),(IUP015-14,IUP021-14)))),(((((ISUP038-14,((IUP1122-14,((IUP807-14,(IUP806-14,IUP1118-14)),IUP1124-14)),((((IUP478-14,(NEONT177-1,(((((((((NEONT324-1,(ISUP351-14,IUP752-14)),NEONT114-1),NEONU412-1),NEONT067-1),((NEONU414-1,(IUP754-14,(NEONU410-1,IUP476-14))),(IUP475-14,(((((NEONT325-1,NEONT069-1),NEONT015-1),IUP758-14),IUP751-14),IUP484-14)))),(((((NEONU411-1,NEONT327-1),(NEONT323-1,NEONT178-1)),NEONT071-1),NEONT326-1),((NEONT175-1,((ISUP349-14,ISUP350-14),ISUP304-14)),(NEONU413-1,(NEONT068-1,IUP753-14))))),IUP479-14),((NEONT066-1,NEONT176-1),NEONT016-1)),IUP759-14))),ISUP071-14),IUP480-14),(((BETN814-18,(((BETN809-18,BETN761-18),BETN808-18),BETN760-18)),(BETN816-18,BETN807-18)),((((((((ISUP340-14,((ISUP298-14,(((ISUP302-14,ISUP326-14),ISUP322-14),ISUP341-14)),((ISUP329-14,ISUP338-14),ISUP345-14))),ISUP318-14),ISUP295-14),ISUP312-14),(((NEONU1433-,NEONU1431-),(((NEONU1432-,(NEONU1429-,IUP1083-14)),((IUP809-14,IUP1121-14),IUP805-14)),(NEONU1430-,(IUP782-14,(((((IUP1110-14,IUP814-14),((IUP822-14,(IUP820-14,IUP818-14)),(((NEONU1441-,IUP812-14),IUP817-14),((NEONU1442-,IUP819-14),NEONU1446-)))),(IUP823-14,(((NEONU1440-,(IUP821-14,IUP1109-14)),(IUP1107-14,((NEONU1437-,(NEONU1444-,NEONU1445-)),IUP1106-14))),(IUP813-14,NEONU1439-)))),((((NEONU1410-,IUP811-14),(IUP815-14,(IUP816-14,NEONU1411-))),(((IUP1140-14,(IUP777-14,IUP1133-14)),IUP1146-14),(((IUP778-14,((((IUP1142-14,((IUP1143-14,IUP1148-14),(IUP1134-14,IUP1130-14))),NEONU1449-),NEONU1453-),(((NEONU1450-,(IUP1144-14,NEONU1451-)),(((NEONU1417-,(NEONU1454-,NEONU1447-)),IUP776-14),((((IUP779-14,IUP1136-14),((NEONU1452-,IUP1138-14),(IUP1081-14,IUP1135-14))),(IUP1145-14,IUP780-14)),IUP1149-14))),(IUP1147-14,IUP1131-14)))),((IUP1141-14,NEONU1455-),NEONU1448-)),(IUP1132-14,IUP1137-14)))),(NEONU1443-,NEONU1438-))),(IUP808-14,IUP810-14)))))),((NEONU1435-,(NEONU1436-,NEONU1434-)),(((NEONU1333-,(NEONU1335-,NEONU1337-)),(NEONU1338-,(NEONU1331-,NEONU1336-))),(NEONU1332-,NEONU1334-))))),((((ISUP061-14,(((((ISUP334-14,ISUP347-14),(ISUP290-14,ISUP292-14)),(ISUP323-14,ISUP299-14)),(ISUP294-14,ISUP289-14)),ISUP344-14)),((ISUP059-14,(ISUP328-14,(((((ISUP327-14,ISUP348-14),((((ISUP288-14,ISUP296-14),((((ISUP317-14,(ISUP301-14,((ISUP331-14,ISUP311-14),(ISUP305-14,(ISUP291-14,ISUP309-14))))),ISUP314-14),(ISUP308-14,ISUP303-14)),(ISUP320-14,((((ISUP330-14,(ISUP337-14,ISUP324-14)),(ISUP339-14,ISUP332-14)),ISUP319-14),ISUP335-14)))),(ISUP325-14,(ISUP306-14,ISUP333-14))),ISUP297-14)),ISUP293-14),ISUP316-14),ISUP068-14))),(((ISUP060-14,ISUP313-14),(ISUP064-14,((ISUP067-14,ISUP072-14),ISUP058-14))),(ISUP063-14,((ISUP065-14,ISUP066-14),ISUP057-14))))),ISUP073-14),(ISUP315-14,(((((ISUP310-14,(ISUP346-14,ISUP336-14)),ISUP321-14),ISUP300-14),ISUP062-14),(ISUP307-14,ISUP343-14))))),(ISUP102-14,ISUP100-14)),(BETN759-18,(BETN788-18,BETN775-18))))))),((((NEONU445-1,(NEONU215-1,((NEONU214-1,(NEONU219-1,(NEONU221-1,(NEONU220-1,(NEONU223-1,(NEONU224-1,(NEONU222-1,(NEONU218-1,NEONU217-1)))))))),NEONU216-1))),(ISUP363-14,((NEONU396-1,(((NEONT112-1,NEONT097-1),IUP606-14),((((BETN773-18,NEONU393-1),IUP607-14),NEONT115-1),(((((IUP613-14,NEONT103-1),NEONU395-1),IUP611-14),BETN779-18),(NEONU394-1,NEONU1413-))))),((NEONT105-1,IUP605-14),NEONT098-1)))),((BETN733-18,(((NEONU2120-,BETN781-18),(BETN742-18,(NEONU2124-,(NEONU2122-,NEONU2121-)))),NEONU2123-)),((BETN922-18,(BETN921-18,(BETN920-18,BETN918-18))),(ISUP362-14,ISUP364-14)))),((NEONU1362-,(((BETN789-18,(BETN793-18,BETN792-18)),BETN777-18),NEONU1363-)),(((IUP1058-14,(IUP1060-14,IUP1057-14)),IUP1061-14),(BETN828-18,(IUP781-14,BETN836-18)))))),(NEONU1414-,NEONU1415-)),(((NEONU204-1,NEONT173-1),(BETN654-18,(NEONU203-1,NEONU202-1))),((((((BETN737-18,BETN832-18),BETN908-18),(BETN825-18,BETN831-18)),(BETN829-18,(BETN826-18,(BETN708-18,((BETN871-18,BETN934-18),BETN898-18))))),((((((IUP1029-14,IUP1036-14),(NEONU1460-,((IUP1038-14,((IUP1039-14,(NEONU1457-,(((NEONU1463-,NEONU1456-),IUP1037-14),IUP1030-14))),(NEONU1458-,IUP790-14))),((NEONU1461-,NEONU1464-),IUP789-14)))),(IUP788-14,IUP1035-14)),(IUP1026-14,(NEONU1462-,IUP787-14))),(IUP1027-14,(NEONU1459-,(NEONU1465-,IUP1028-14)))),(BETN860-18,((((BETN870-18,BETN703-18),(BETN944-18,((BETN857-18,(BETN718-18,BETN851-18)),BETN875-18))),BETN869-18),BETN874-18)))),(BETN629-18,(((BETN161-18,IUP829-14),(((BETN163-18,((((IUP830-14,NEONU2075-),BETN087-18),BETN086-18),BETN089-18)),NEONT408-1),ISUP104-14)),ISUP455-14))))),ISUP284-14)),((((((NEONT400-1,(NEONU1996-,NEONU1995-)),(((ISUP162-14,((BETN714-18,(ISUP180-14,ISUP168-14)),((((((ISUP179-14,(ISUP181-14,(ISUP186-14,(ISUP177-14,(ISUP184-14,ISUP185-14))))),ISUP183-14),ISUP176-14),BETN725-18),ISUP159-14),BETN719-18))),((((ISUP156-14,ISUP158-14),(ISUP157-14,ISUP166-14)),(ISUP145-14,((((ISUP160-14,ISUP153-14),ISUP165-14),(((ISUP167-14,ISUP172-14),(ISUP175-14,ISUP173-14)),ISUP161-14)),ISUP149-14))),(ISUP154-14,(ISUP150-14,((ISUP182-14,ISUP164-14),ISUP170-14))))),BETN726-18)),(((IUP299-14,(NEONW087-1,(IUP323-14,((IUP081-14,(IUP180-14,IUP350-14)),(IUP077-14,((((IUP364-14,IUP072-14),((NEONW091-1,(IUP360-14,(IUP074-14,(IUP370-14,BETN059-18)))),NEONW084-1)),((IUP143-14,(IUP137-14,((((IUP319-14,IUP335-14),(NEONW099-1,(((IUP105-14,(IUP076-14,IUP104-14)),(IUP351-14,IUP377-14)),((IUP292-14,IUP121-14),IUP334-14)))),(((IUP332-14,IUP363-14),(NEONW020-1,IUP330-14)),(IUP371-14,IUP318-14))),IUP073-14))),IUP087-14)),((IUP095-14,IUP303-14),((NEONW015-1,IUP372-14),(NEONW012-1,(IUP069-14,(IUP114-14,(IUP308-14,((IUP305-14,IUP086-14),(IUP333-14,(((IUP139-14,(((IUP083-14,(((IUP362-14,(IUP322-14,IUP124-14)),IUP097-14),IUP374-14)),IUP317-14),((((NEONW017-1,((IUP117-14,IUP116-14),((((IUP306-14,IUP129-14),IUP345-14),(IUP071-14,IUP110-14)),IUP101-14))),(IUP313-14,(((IUP079-14,(((((IUP355-14,IUP358-14),IUP088-14),(((IUP125-14,(((IUP089-14,IUP108-14),IUP338-14),((((((((NEONW016-1,IUP140-14),IUP309-14),IUP329-14),IUP373-14),IUP122-14),IUP141-14),IUP093-14),((IUP348-14,IUP331-14),NEONW019-1)))),IUP094-14),IUP357-14)),(((((IUP340-14,NEONW097-1),IUP347-14),((((((((IUP361-14,NEONW105-1),NEONW014-1),IUP138-14),IUP311-14),IUP368-14),IUP324-14),NEONW090-1),(((IUP366-14,(IUP359-14,((IUP341-14,IUP126-14),IUP380-14))),IUP080-14),(IUP070-14,(IUP092-14,IUP111-14))))),((NEONW018-1,(NEONW011-1,IUP100-14)),IUP128-14)),(IUP354-14,(IUP304-14,IUP130-14)))),IUP115-14)),((IUP321-14,(IUP103-14,NEONW101-1)),IUP118-14)),((IUP112-14,IUP369-14),(((IUP307-14,((IUP314-14,(((((IUP134-14,IUP136-14),NEONW100-1),IUP132-14),IUP379-14),(IUP106-14,IUP091-14))),(((NEONW095-1,NEONW098-1),IUP302-14),(IUP096-14,(IUP098-14,(IUP078-14,(IUP367-14,IUP090-14))))))),NEONW096-1),(IUP131-14,(IUP337-14,IUP085-14))))))),NEONW085-1),((IUP315-14,IUP120-14),(NEONW013-1,(IUP376-14,(IUP179-14,(((((IUP107-14,BETN060-18),(NEONW035-1,(IUP339-14,((IUP099-14,IUP301-14),(((((((((IUP133-14,NEONW036-1),IUP378-14),IUP356-14),IUP349-14),IUP342-14),IUP375-14),IUP352-14),IUP320-14),(IUP346-14,NEONW089-1)))))),(((IUP119-14,(IUP123-14,((((NEONT359-1,IUP365-14),IUP353-14),IUP312-14),(BETN046-18,IUP109-14)))),IUP075-14),(IUP102-14,(((IUP316-14,(IUP310-14,(IUP336-14,(IUP344-14,(IUP135-14,IUP127-14))))),IUP326-14),NEONW086-1)))),IUP084-14),BETN063-18)))))))),IUP082-14),((IUP328-14,IUP327-14),IUP343-14)))))))))))))))),((((BETN1086-1,ISUP101-14),IUP465-14),(((((((((BETN071-18,IUP004-14),((((IUP003-14,BETN074-18),IUP002-14),BETN070-18),BETN155-18)),(BETN156-18,BETN072-18)),IUP001-14),(((NEONT386-1,(NEONW007-1,((NEONW079-1,(NEONW009-1,(NEONW010-1,(NEONW003-1,(NEONW001-1,(NEONW004-1,NEONW008-1)))))),((NEONT402-1,NEONW083-1),NEONW002-1)))),NEONT394-1),((NEONW080-1,NEONW006-1),NEONW005-1))),((((ISUP408-14,ISUP415-14),ISUP410-14),(ISUP411-14,(((((ISUP399-14,ISUP388-14),ISUP403-14),((((((((ISUP383-14,ISUP389-14),(ISUP417-14,ISUP416-14)),ISUP406-14),ISUP375-14),ISUP391-14),(ISUP368-14,ISUP370-14)),ISUP393-14),(((ISUP387-14,ISUP380-14),ISUP400-14),ISUP374-14))),(ISUP382-14,(ISUP371-14,((((ISUP373-14,ISUP405-14),BETN567-18),(ISUP381-14,(ISUP392-14,(((((ISUP376-14,ISUP390-14),ISUP369-14),ISUP398-14),ISUP407-14),(((ISUP413-14,ISUP385-14),(ISUP394-14,(ISUP397-14,(ISUP412-14,(ISUP409-14,(ISUP404-14,(ISUP401-14,((ISUP396-14,ISUP386-14),ISUP377-14)))))))),(ISUP372-14,ISUP378-14)))))),ISUP395-14)))),ISUP384-14))),(((BETN605-18,BETN582-18),ISUP414-14),ISUP379-14))),(((NEONT084-1,((((((NEONT039-1,(((((NEONU226-1,(NEONU229-1,NEONU230-1)),(((NEONU228-1,NEONU233-1),NEONU231-1),NEONU225-1)),NEONU227-1),NEONU234-1),(((((BETN1061-1,BETN1056-1),BETN1060-1),BETN1047-1),BETN1073-1),((BETN1054-1,BETN1048-1),BETN1055-1)))),(NEONT040-1,NEONU232-1)),NEONT087-1),NEONT037-1),NEONT332-1),(NEONT331-1,NEONT330-1))),NEONT329-1),(ISUP074-14,((((IUP163-14,((BETN069-18,(IUP162-14,BETN068-18)),BETN154-18)),IUP165-14),IUP166-14),(IUP164-14,(BETN067-18,BETN153-18)))))),(((ISUP420-14,ISUP421-14),(((ISUP418-14,ISUP423-14),ISUP419-14),ISUP422-14)),(BETN595-18,BETN581-18))),((BETN594-18,BETN583-18),((BETN769-18,BETN665-18),BETN770-18)))),(BETN762-18,(BETN890-18,((BETN735-18,(((NEONU1427-,IUP1111-14),NEONU1428-),IUP1112-14)),(NEONT322-1,(NEONU2093-,(((((((BETN915-18,NEONU2094-),BETN852-18),(BETN906-18,BETN924-18)),BETN909-18),NEONU2092-),(NEONU2095-,BETN822-18)),BETN907-18)))))))),((NEONU191-1,NEONT126-1),(((((((ISUP045-14,ISUP043-14),ISUP042-14),(ISUP033-14,ISUP039-14)),ISUP035-14),(BETN645-18,((BETN655-18,BETN652-18),BETN642-18))),ISUP040-14),(ISUP036-14,(((BETN174-18,(BETN177-18,BETN176-18)),BETN173-18),(NEONT049-1,((NEONU272-1,(NEONU283-1,(NEONU278-1,(BETN172-18,NEONU280-1)))),NEONT050-1)))))))),((((((IUP663-14,((NEONT079-1,IUP664-14),IUP661-14)),IUP662-14),((IUP799-14,NEONT174-1),(NEONU1387-,NEONU1396-))),(BETN672-18,(NEONT172-1,NEONT003-1))),(((NEONU1395-,NEONU1388-),(IUP783-14,(IUP785-14,(IUP1100-14,((((((IUP1080-14,(NEONU1389-,IUP1102-14)),(IUP1101-14,((NEONU1426-,NEONU1390-),IUP1071-14))),IUP1066-14),(IUP1098-14,IUP1077-14)),IUP786-14),IUP784-14))))),(BETN936-18,NEONU2130-))),(((BETN885-18,BETN886-18),(((ISUP026-14,ISUP027-14),(BETN830-18,(((NEONU2131-,(BETN844-18,(ISUP135-14,(ISUP136-14,(BETN696-18,(NEONU2126-,NEONU2127-)))))),(((BETN935-18,ISUP141-14),(ISUP140-14,NEONU2125-)),BETN845-18)),NEONU2128-))),((ISUP139-14,ISUP137-14),NEONU2129-))),(NEONU1393-,NEONU1394-)))),((NEONU269-1,((BETN899-18,BETN925-18),((BETN905-18,BETN916-18),((BETN878-18,BETN687-18),BETN912-18)))),((((((BETN661-18,BETN685-18),(NEONT424-1,BETN075-18)),((BETN926-18,NEONT416-1),((IUP1082-14,NEONT350-1),NEONT385-1))),((NEONT371-1,(NEONT342-1,NEONT364-1)),(NEONT393-1,(((NEONT357-1,BETN744-18),NEONT378-1),BETN706-18)))),BETN179-18),(BETN902-18,(((BETN876-18,((BETN891-18,BETN877-18),BETN688-18)),((BETN892-18,BETN700-18),BETN911-18)),BETN721-18))))),((BETN053-18,NEONT348-1),((ISUP355-14,(((NEONU390-1,NEONU389-1),(ISUP353-14,NEONU388-1)),NEONU391-1)),((((NEONU322-1,ISUP354-14),NEONU392-1),NEONU323-1),NEONU386-1))))),(BETN847-18,BETN723-18)),((BETN712-18,(((BETN695-18,ISUP105-14),NEONU2099-),BETN693-18)),((ISUP178-14,(((BETN722-18,BETN678-18),(ISUP148-14,((((ISUP192-14,ISUP147-14),(ISUP191-14,(ISUP189-14,ISUP194-14))),BETN900-18),ISUP193-14))),(BETN938-18,ISUP152-14))),ISUP155-14))))),((((BETN157-18,BETN158-18),(IUP291-14,(IUP296-14,BETN181-18))),((((((ISUP013-14,NEONT389-1),((ISUP008-14,ISUP003-14),(ISUP001-14,(ISUP012-14,BETN169-18)))),ISUP006-14),ISUP016-14),(ISUP020-14,((ISUP014-14,(ISUP021-14,(ISUP023-14,(ISUP018-14,(ISUP019-14,(ISUP009-14,(ISUP015-14,(ISUP002-14,((ISUP010-14,(((((NEONT367-1,NEONU196-1),(NEONU195-1,(ISUP022-14,ISUP024-14))),(NEONT381-1,NEONU194-1)),(NEONT374-1,NEONT397-1)),ISUP007-14)),ISUP005-14))))))))),ISUP011-14))),((ISUP017-14,(((ISUP263-14,((ISUP273-14,((((ISUP270-14,(ISUP259-14,(((ISUP277-14,(ISUP268-14,NEONT149-1)),NEONU417-1),NEONT123-1))),ISUP276-14),ISUP280-14),((((ISUP264-14,NEONT154-1),(ISUP223-14,ISUP279-14)),(((NEONT148-1,NEONT143-1),((((((ISUP272-14,((ISUP266-14,(ISUP269-14,ISUP282-14)),ISUP271-14)),ISUP278-14),NEONU418-1),NEONT144-1),NEONT142-1),ISUP261-14)),ISUP260-14)),(ISUP275-14,ISUP265-14)))),ISUP258-14)),(NEONU451-1,ISUP281-14)),((((BETN1072-1,((BETN1129-1,BETN1075-1),(((((BETN1070-1,BETN1057-1),(BETN1127-1,BETN1059-1)),BETN1109-1),BETN1079-1),BETN1120-1))),(BETN1117-1,BETN1050-1)),(BETN1118-1,BETN1066-1)),(BETN1071-1,(((BETN1130-1,((BETN1108-1,BETN1041-1),BETN1125-1)),BETN1134-1),((NEONT147-1,(((NEONT131-1,NEONU416-1),NEONU415-1),((NEONT090-1,(NEONT146-1,NEONT200-1)),NEONT145-1))),BETN1074-1)))))),(((((NEONT392-1,(((IUP286-14,BETN052-18),(NEONT377-1,BETN122-18)),IUP288-14)),(ISUP283-14,(NEONT384-1,BETN076-18))),((BETN596-18,(BETN587-18,BETN626-18)),(NEONU193-1,((((BETN653-18,ISUP044-14),(((((NEONT124-1,NEONT058-1),NEONT082-1),NEONT041-1),NEONT196-1),NEONT059-1)),(BETN572-18,BETN619-18)),NEONT127-1)))),IUP295-14),(NEONT199-1,((BETN051-18,((((NEONT370-1,IUP325-14),BETN118-18),NEONU2074-),BETN113-18)),(((IUP293-14,NEONT363-1),IUP142-14),((((NEONT038-1,(NEONT043-1,IUP294-14)),(NEONT044-1,NEONT197-1)),NEONT042-1),(NEONU192-1,NEONT198-1))))))))),(((((NEONU450-1,((((NEONU1412-,(NEONU2096-,BETN763-18)),(((ISUP121-14,((BETN758-18,(BETN746-18,BETN745-18)),((NEONU1339-,NEONU1340-),(BETN743-18,BETN757-18)))),(((((ISUP130-14,ISUP131-14),ISUP128-14),ISUP125-14),((((ISUP133-14,ISUP122-14),ISUP123-14),((ISUP126-14,(ISUP124-14,ISUP127-14)),ISUP134-14)),ISUP129-14)),((BETN849-18,((BETN842-18,BETN855-18),BETN841-18)),BETN848-18))),((BETN682-18,((BETN676-18,(BETN683-18,(BETN941-18,BETN815-18))),((BETN810-18,((((BETN704-18,BETN943-18),((BETN862-18,(BETN872-18,(BETN710-18,(BETN940-18,(BETN933-18,BETN720-18))))),(BETN709-18,ISUP188-14))),BETN717-18),BETN945-18)),((BETN716-18,BETN839-18),(ISUP028-14,(BETN680-18,BETN681-18)))))),BETN677-18))),(((BETN803-18,(BETN767-18,BETN766-18)),BETN804-18),BETN751-18)),((BETN747-18,((BETN765-18,BETN764-18),(BETN739-18,BETN787-18))),(((IUP281-14,IUP190-14),(((IUP282-14,((BETN160-18,IUP283-14),BETN082-18)),BETN083-18),BETN081-18)),BETN159-18)))),((((GU013631.1,KM533240.1),KJ592531.1),(KM531702.1,HQ582180.1)),ISUP103-14)),((((((BETN084-18,NEONT339-1),(BETN085-18,(NEONT421-1,(NEONT354-1,NEONT347-1)))),BETN125-18),BETN010-18),((((((((NEONW064-1,NEONW104-1),(BETN034-18,NEONW065-1)),((((((((((NEONW057-1,NEONW102-1),NEONW050-1),NEONW066-1),IUP151-14),IUP156-14),BETN097-18),BETN189-18),(((NEONW070-1,(NEONW067-1,IUP159-14)),NEONW059-1),NEONW069-1)),(IUP147-14,(IUP150-14,((BETN188-18,BETN032-18),(NEONW056-1,(NEONW058-1,(NEONT410-1,NEONT418-1))))))),IUP160-14)),(BETN033-18,IUP154-14)),(((((IUP157-14,(IUP155-14,(IUP153-14,(NEONW062-1,(NEONW061-1,(NEONU2069-,(IUP148-14,IUP144-14))))))),BETN035-18),(NEONW063-1,IUP145-14)),(NEONW060-1,BETN028-18)),BETN030-18)),(IUP152-14,BETN036-18)),(NEONW055-1,(NEONW082-1,IUP146-14))),(NEONU446-1,NEONW030-1))),((((((ISUP475-14,ISUP443-14),((((((NEONW075-1,((BETN045-18,NEONW094-1),((NEONW074-1,(NEONU2070-,NEONW071-1)),(BETN135-18,NEONU2072-)))),((NEONU2073-,NEONU2079-),((((NEONW077-1,(NEONW092-1,NEONW088-1)),NEONU2068-),NEONW103-1),NEONW073-1))),((ISUP082-14,(ISUP091-14,ISUP085-14)),(ISUP076-14,(((((((ISUP081-14,ISUP080-14),ISUP092-14),ISUP077-14),ISUP090-14),ISUP078-14),((NEONW076-1,(IUP158-14,NEONU2083-)),NEONW072-1)),BETN134-18)))),(BETN031-18,(NEONU2071-,(BETN136-18,NEONU2067-)))),(ISUP075-14,NEONW068-1)),ISUP108-14)),(ISUP086-14,((((BETN137-18,BETN141-18),(BETN140-18,(BETN142-18,(ISUP079-14,(ISUP089-14,(BETN143-18,(ISUP088-14,ISUP083-14))))))),ISUP087-14),BETN139-18))),(((BETN168-18,BETN167-18),((NEONU2077-,BETN094-18),(BETN165-18,(BETN166-18,BETN164-18)))),(((ISUP201-14,ISUP203-14),(ISUP195-14,ISUP199-14)),(((ISUP202-14,ISUP196-14),(ISUP200-14,ISUP197-14)),ISUP198-14)))),((((BETN123-18,BETN185-18),BETN124-18),(((((((((BETN026-18,(IUP188-14,(BETN095-18,BETN040-18))),IUP216-14),BETN039-18),(BETN027-18,BETN029-18)),BETN093-18),(((((BETN041-18,(((BETN145-18,IUP229-14),IUP285-14),BETN096-18)),((((IUP181-14,(IUP198-14,IUP170-14)),IUP174-14),((IUP113-14,((IUP167-14,((((IUP274-14,(((IUP203-14,IUP246-14),IUP214-14),(IUP215-14,IUP212-14))),IUP173-14),IUP177-14),((IUP186-14,NEONT395-1),(IUP178-14,((((((((IUP171-14,NEONW078-1),NEONU2076-),NEONU2078-),IUP227-14),IUP284-14),NEONT387-1),IUP196-14),IUP182-14))))),IUP172-14)),BETN043-18)),IUP205-14)),NEONU2080-),NEONU1974-),(((BETN132-18,BETN133-18),(((ISUP031-14,ISUP034-14),ISUP029-14),((((ISUP207-14,NEONU270-1),BETN186-18),BETN187-18),BETN144-18))),((NEONU271-1,BETN644-18),ISUP032-14)))),(((BETN699-18,BETN707-18),((((((NEONT092-1,NEONU1984-),((NEONT312-1,(NEONT027-1,NEONU254-1)),NEONT094-1)),NEONU255-1),NEONT093-1),NEONU253-1),NEONU256-1)),(((((NEONU1992-,NEONU1993-),(((BETN896-18,(BETN904-18,(BETN884-18,BETN894-18))),BETN897-18),(BETN893-18,NEONU2104-))),NEONU2103-),((NEONU1994-,(((NEONT390-1,(NEONT398-1,NEONT382-1)),(NEONT368-1,NEONT361-1)),(IUP580-14,IUP583-14))),((NEONT313-1,BETN1088-1),IUP581-14))),(((NEONT152-1,NEONU457-1),BETN1076-1),((NEONU438-1,((NEONT078-1,NEONU439-1),(((IUP590-14,((NEONT076-1,NEONT122-1),(((((NEONT099-1,(NEONU198-1,NEONT104-1)),NEONT100-1),NEONU440-1),IUP602-14),(NEONT070-1,NEONU441-1)))),IUP587-14),NEONT134-1))),NEONU437-1))))),((ISUP287-14,(((((NEONT302-1,NEONT023-1),NEONT300-1),NEONT298-1),((IUP545-14,NEONT299-1),(IUP472-14,(((NEONT030-1,NEONT012-1),IUP468-14),NEONT035-1)))),(IUP467-14,NEONT033-1))),(((NEONU2100-,(((((NEONT351-1,NEONU1983-),NEONU1985-),(((NEONU1982-,(NEONU2098-,((NEONT379-1,NEONT372-1),BETN092-18))),((NEONU1981-,NEONU1979-),NEONT116-1)),NEONU1987-)),(((((((NEONU1973-,NEONU1988-),NEONU1976-),NEONU1986-),NEONT297-1),NEONU2081-),(NEONU2102-,NEONU2084-)),(((NEONT344-1,NEONU1977-),NEONT358-1),NEONT117-1))),(NEONU1975-,(NEONU1980-,NEONU2097-)))),(NEONU1978-,NEONT365-1)),NEONU2101-))),(((((BETN679-18,(BETN731-18,(BETN738-18,BETN741-18))),(BETN753-18,(NEONU2116-,NEONU2113-))),BETN754-18),(((((((NEONT056-1,NEONT051-1),NEONT054-1),((((((NEONT303-1,NEONT057-1),NEONT088-1),NEONT305-1),NEONT089-1),NEONT304-1),NEONT053-1)),NEONT061-1),(NEONU273-1,NEONU274-1)),(NEONU276-1,(NEONU275-1,NEONU277-1))),(((NEONU244-1,((NEONU239-1,(NEONU242-1,((NEONU240-1,NEONU237-1),NEONU241-1))),NEONU238-1)),NEONU235-1),(NEONU243-1,NEONU236-1)))),(((((ISUP463-14,(ISUP465-14,ISUP464-14)),BETN621-18),ISUP467-14),((((((ISUP046-14,ISUP049-14),((BETN579-18,((BETN647-18,BETN623-18),(BETN609-18,(BETN636-18,(BETN568-18,BETN646-18))))),BETN597-18)),BETN612-18),ISUP050-14),ISUP466-14),((BETN607-18,((((((BETN627-18,(BETN578-18,ISUP056-14)),BETN576-18),BETN622-18),(BETN570-18,BETN575-18)),BETN573-18),((ISUP047-14,ISUP048-14),ISUP055-14))),((ISUP054-14,BETN610-18),BETN589-18)))),((ISUP456-14,(((NEONT309-1,((NEONT128-1,(((NEONT086-1,(NEONT045-1,NEONT306-1)),NEONT307-1),NEONT129-1)),NEONT308-1)),((NEONT052-1,NEONT047-1),NEONT036-1)),(BETN566-18,(((ISUP053-14,((BETN600-18,BETN593-18),(((BETN588-18,BETN592-18),(BETN625-18,BETN617-18)),(BETN638-18,(BETN620-18,BETN660-18))))),(((ISUP051-14,ISUP052-14),(BETN584-18,BETN624-18)),BETN585-18)),(BETN630-18,BETN602-18))))),(((ISUP457-14,(ISUP460-14,(((((ISUP444-14,ISUP447-14),ISUP428-14),(ISUP450-14,ISUP445-14)),(ISUP424-14,ISUP454-14)),(ISUP429-14,(ISUP427-14,ISUP451-14))))),(ISUP426-14,((((((BETN591-18,BETN601-18),ISUP458-14),((((((ISUP425-14,(ISUP462-14,BETN614-18)),((BETN603-18,ISUP461-14),BETN604-18)),((BETN615-18,BETN618-18),BETN616-18)),(BETN599-18,BETN613-18)),BETN598-18),(ISUP446-14,ISUP453-14))),ISUP459-14),ISUP448-14),ISUP433-14))),ISUP449-14)))))),(((((((IUP272-14,(((IUP204-14,NEONW043-1),(((((IUP200-14,IUP192-14),IUP275-14),IUP194-14),(IUP250-14,(((((((((IUP213-14,(IUP208-14,(((IUP260-14,((((((IUP267-14,IUP273-14),(BETN020-18,IUP176-14)),IUP236-14),IUP235-14),IUP221-14),IUP233-14)),IUP199-14),IUP218-14))),(IUP231-14,(IUP262-14,(IUP211-14,(IUP261-14,(((IUP187-14,IUP269-14),IUP193-14),IUP242-14)))))),(((((NEONW048-1,IUP277-14),IUP245-14),IUP226-14),IUP257-14),NEONW054-1)),(((((((IUP230-14,IUP243-14),NEONW037-1),IUP189-14),NEONW044-1),IUP279-14),NEONW040-1),(IUP280-14,((IUP195-14,((IUP266-14,NEONW053-1),IUP169-14)),(NEONW051-1,IUP185-14))))),(((IUP184-14,IUP209-14),IUP217-14),IUP259-14)),(((NEONW041-1,(((((IUP271-14,IUP237-14),NEONW039-1),IUP254-14),IUP268-14),IUP222-14)),((IUP210-14,NEONW052-1),((((IUP264-14,IUP241-14),NEONW046-1),IUP270-14),IUP219-14))),IUP197-14)),BETN022-18),((BETN025-18,(NEONW042-1,NEONW045-1)),(BETN021-18,(IUP253-14,(IUP251-14,(NEONW093-1,IUP228-14)))))),((IUP252-14,(IUP175-14,IUP202-14)),NEONW038-1)))),IUP263-14)),IUP248-14)),NEONW049-1),BETN147-18),(IUP276-14,(IUP225-14,(((((IUP232-14,IUP223-14),IUP240-14),IUP265-14),(IUP278-14,(IUP206-14,(IUP207-14,(((((NEONW047-1,IUP255-14),IUP258-14),IUP234-14),IUP224-14),IUP238-14))))),IUP168-14)))),(BETN127-18,(((((IUP220-14,(BETN090-18,(IUP161-14,(BETN128-18,(IUP149-14,(BETN126-18,(IUP249-14,(BETN023-18,(IUP244-14,IUP256-14))))))))),(((IUP247-14,BETN131-18),BETN037-18),BETN146-18)),(BETN129-18,IUP191-14)),BETN091-18),(IUP239-14,BETN130-18)))),(BETN850-18,((((((ISUP110-14,ISUP114-14),(ISUP113-14,ISUP116-14)),(ISUP115-14,ISUP117-14)),BETN748-18),((((IUP659-14,((((NEONT022-1,(NEONT034-1,NEONT007-1)),IUP655-14),NEONT021-1),((NEONT020-1,IUP656-14),IUP657-14))),((BETN856-18,(((BETN867-18,(BETN863-18,BETN864-18)),BETN838-18),BETN853-18)),((((IUP1053-14,((IUP1055-14,IUP1046-14),IUP1049-14)),IUP1047-14),(((IUP1048-14,((NEONU1408-,NEONU1407-),IUP801-14)),(IUP1056-14,IUP1054-14)),(((((IUP1051-14,(NEONU1409-,IUP1052-14)),IUP802-14),(IUP800-14,IUP803-14)),IUP804-14),IUP798-14))),(NEONU2086-,(NEONU2085-,(NEONU2087-,NEONU2089-)))))),(NEONU2090-,NEONU2088-)),(((BETN669-18,NEONU2111-),(BETN734-18,BETN671-18)),((NEONU2110-,((NEONU2118-,BETN732-18),(BETN740-18,NEONU2119-))),(BETN701-18,((BETN686-18,BETN711-18),BETN690-18)))))),(((((NEONT295-1,((NEONT141-1,NEONT133-1),(NEONU381-1,(NEONU383-1,NEONU382-1)))),NEONT121-1),NEONU455-1),NEONU449-1),((ISUP366-14,(NEONU385-1,(NEONU384-1,NEONT118-1))),NEONT296-1))))),(NEONU2001-,(ISUP106-14,((((BETN818-18,BETN824-18),((((BETN823-18,(BETN895-18,BETN888-18)),BETN820-18),((BETN889-18,BETN901-18),BETN887-18)),BETN910-18)),(NEONU2114-,(NEONU2117-,NEONU2115-))),BETN664-18)))))),BETN883-18))),(IUP1097-14,BETN782-18)),(((ISUP025-14,(((NEONU213-1,(BETN1063-1,BETN1068-1)),(BETN879-18,(BETN833-18,BETN819-18))),((((ISUP095-14,ISUP096-14),(((NEONU1377-,(NEONU1381-,NEONU1379-)),NEONU1378-),(NEONU1380-,NEONU1420-))),(((((NEONU1376-,(((NEONU1368-,NEONU1371-),(NEONU1476-,NEONU1373-)),(NEONU1370-,NEONU1418-))),BETN785-18),((NEONU1419-,NEONU1375-),(NEONU1372-,NEONU1374-))),(NEONU1366-,NEONU1369-)),BETN882-18)),ISUP094-14))),(NEONT155-1,(NEONU200-1,IUP584-14))),(((IUP555-14,IUP541-14),NEONU447-1),IUP553-14))))),(((BETN755-18,((BETN749-18,BETN774-18),((IUP794-14,BETN776-18),IUP793-14))),(BETN784-18,((NEONU1364-,BETN802-18),IUP792-14))),(ISUP097-14,((IUP547-14,(IUP548-14,ISUP004-14)),(IUP549-14,(NEONU1398-,IUP550-14)))))),((((BETN107-18,(((((BETN106-18,BETN062-18),IUP290-14),NEONU2091-),BETN151-18),(BETN171-18,BETN170-18))),((IUP1119-14,((IUP1043-14,((((NEONU1470-,NEONU1473-),((((((IUP1087-14,(IUP1085-14,BETN796-18)),(NEONU1467-,(NEONU1358-,IUP1086-14))),(NEONU1471-,NEONU1472-)),NEONU1342-),BETN811-18),(IUP1089-14,NEONU1469-))),NEONU1474-),(BETN817-18,NEONU1475-))),(IUP544-14,((NEONT179-1,(NEONT180-1,ISUP365-14)),(IUP542-14,(IUP543-14,((BETN794-18,(NEONU1357-,((NEONU1468-,NEONU1355-),(((BETN791-18,BETN800-18),BETN799-18),(BETN797-18,((NEONU1359-,NEONU1353-),NEONU1360-)))))),((((NEONU1356-,NEONU1343-),(NEONU2112-,NEONU1466-)),NEONU1354-),BETN798-18)))))))),(BETN697-18,(NEONU2106-,NEONU2105-)))),((((((((IUP625-14,(NEONT185-1,(NEONU420-1,(NEONT107-1,NEONT113-1)))),IUP644-14),NEONT186-1),((NEONT108-1,((IUP615-14,IUP635-14),((IUP621-14,(IUP617-14,IUP618-14)),IUP633-14))),IUP634-14)),((IUP645-14,IUP631-14),NEONT182-1)),(IUP630-14,IUP629-14)),(ISUP367-14,(((IUP653-14,BETN880-18),NEONT184-1),(BETN730-18,IUP632-14)))),IUP619-14)),(((IUP791-14,((((NEONT190-1,ISUP204-14),NEONT010-1),((NEONT031-1,NEONT191-1),(NEONT029-1,NEONT336-1))),IUP524-14)),((((BETN724-18,BETN729-18),BETN727-18),BETN728-18),(((NEONU400-1,NEONU398-1),IUP525-14),(((NEONU397-1,NEONU399-1),NEONT119-1),NEONT189-1)))),(((NEONU1341-,(BETN813-18,ISUP352-14)),(NEONT187-1,((((((NEONT083-1,NEONT130-1),IUP502-14),IUP499-14),NEONT188-1),(IUP498-14,(NEONT110-1,IUP497-14))),(IUP500-14,(IUP496-14,((IUP503-14,IUP501-14),NEONU324-1)))))),(((((((((NEONT120-1,NEONT072-1),(IUP487-14,IUP490-14)),(NEONU402-1,IUP665-14)),(IUP485-14,IUP488-14)),(NEONT065-1,(NEONU401-1,(NEONU404-1,(NEONU403-1,NEONU405-1))))),((((NEONU248-1,NEONU247-1),IUP297-14),((NEONU268-1,(NEONU279-1,NEONU267-1)),(((IUP434-14,((IUP511-14,NEONU453-1),NEONU452-1)),(IUP510-14,NEONU454-1)),IUP513-14))),(((NEONT062-1,(NEONT101-1,((NEONU431-1,NEONU430-1),NEONU429-1))),(BETN1104-1,BETN1115-1)),NEONT077-1))),(((((IUP428-14,IUP427-14),(IUP433-14,IUP546-14)),(NEONT025-1,(NEONT032-1,IUP431-14))),IUP432-14),(IUP426-14,(NEONT009-1,NEONT013-1)))),((ISUP093-14,((((NEONU263-1,NEONU285-1),(ISUP209-14,((((NEONU284-1,NEONU264-1),((NEONU259-1,NEONU260-1),NEONU262-1)),NEONU258-1),NEONU261-1))),NEONU318-1),((((BETN1112-1,(((BETN1114-1,(BETN1052-1,((((NEONU434-1,((NEONU436-1,IUP522-14),((NEONT137-1,IUP417-14),(IUP418-14,NEONU432-1)))),NEONT091-1),(((IUP413-14,((NEONU433-1,IUP408-14),IUP416-14)),ISUP037-14),(NEONU435-1,((BETN1122-1,BETN1065-1),(BETN1082-1,BETN1110-1))))),BETN1081-1))),BETN1087-1),BETN1077-1)),BETN1051-1),BETN1080-1),BETN1113-1))),(((IUP395-14,IUP403-14),IUP404-14),((BETN1111-1,BETN1089-1),BETN1085-1)))),((((((NEONU321-1,(NEONU257-1,NEONU282-1)),NEONU265-1),(NEONU320-1,NEONU319-1)),(NEONT413-1,((NEONU1989-,((NEONU1990-,NEONT008-1),NEONU1991-)),NEONT321-1))),BETN859-18),((BETN657-18,((BETN608-18,BETN606-18),BETN611-18)),((ISUP213-14,(ISUP214-14,ISUP210-14)),(((NEONU456-1,NEONU250-1),((((NEONU252-1,(((NEONT014-1,IUP533-14),NEONT150-1),((ISUP205-14,(IUP532-14,(NEONT192-1,IUP529-14))),NEONT019-1))),(NEONU249-1,NEONU281-1)),(NEONU245-1,IUP534-14)),(((NEONU246-1,NEONU251-1),IUP531-14),NEONT026-1))),NEONT017-1))))))))))))),((NEONU419-1,NEONT095-1),((BETN004-18,((BETN001-18,IUP300-14),((BETN002-18,BETN066-18),BETN003-18))),(NEONU1365-,(BETN939-18,BETN937-18)))))),BETN658-18)),((IUP560-14,(((((((ISUP242-14,ISUP249-14),((((((ISUP226-14,ISUP227-14),(IUP556-14,(ISUP234-14,ISUP257-14))),ISUP250-14),ISUP244-14),ISUP255-14),ISUP240-14)),ISUP243-14),(((ISUP230-14,((ISUP224-14,(ISUP245-14,(ISUP237-14,(ISUP254-14,(ISUP231-14,(IUP512-14,(ISUP233-14,(ISUP253-14,(ISUP219-14,(ISUP228-14,ISUP239-14)))))))))),ISUP238-14)),(((((((ISUP222-14,ISUP220-14),ISUP232-14),ISUP229-14),(ISUP216-14,NEONU197-1)),ISUP236-14),ISUP251-14),ISUP247-14)),((((NEONT151-1,((ISUP218-14,NEONU201-1),ISUP241-14)),ISUP248-14),ISUP235-14),ISUP221-14))),ISUP215-14),ISUP246-14),((NEONT074-1,NEONU199-1),ISUP256-14))),BETN1067-1)),BETN1078-1))),(BETN1091-1,(BETN1044-1,BETN1062-1)))),((BETN1131-1,BETN1094-1),BETN1090-1),BETN1042-1);
((((ISUP252-14,(((((NEONU448-1,NEONU409-1),(NEONU408-1,NEONT080-1)),(((((NEONU419-1,NEONT095-1),(((BETN001-18,IUP300-14),((BETN002-18,BETN066-18),BETN003-18)),BETN004-18)),((((((NEONU213-1,(BETN1063-1,BETN1068-1)),(BETN819-18,(BETN879-18,BETN833-18))),((ISUP095-14,(ISUP094-14,ISUP096-14)),((((NEONU1377-,(NEONU1381-,NEONU1379-)),NEONU1378-),(NEONU1380-,NEONU1420-)),(((NEONU1369-,NEONU1366-),BETN882-18),(((BETN785-18,(NEONU1476-,((((NEONU1368-,NEONU1376-),NEONU1373-),(NEONU1371-,NEONU1418-)),NEONU1370-))),NEONU1374-),((NEONU1419-,NEONU1375-),NEONU1372-)))))),(((((((ISUP270-14,(ISUP259-14,(((ISUP277-14,(ISUP268-14,NEONT149-1)),NEONU417-1),NEONT123-1))),(((BETN1071-1,(BETN1118-1,((BETN1041-1,(BETN1066-1,(BETN1130-1,((BETN1072-1,((((BETN1079-1,(BETN1109-1,BETN1057-1)),BETN1070-1),((BETN1129-1,BETN1075-1),BETN1120-1)),(BETN1127-1,BETN1059-1))),(ISUP017-14,BETN1108-1))))),BETN1125-1))),((BETN1050-1,BETN1117-1),BETN1134-1)),((((((NEONT377-1,(BETN122-18,(((IUP286-14,IUP288-14),BETN052-18),NEONT392-1))),(ISUP283-14,(NEONT384-1,BETN076-18))),((BETN596-18,(BETN587-18,BETN626-18)),(((((BETN653-18,BETN572-18),BETN619-18),NEONU193-1),(ISUP044-14,NEONT127-1)),((((NEONT041-1,NEONT082-1),NEONT196-1),(NEONT124-1,NEONT058-1)),NEONT059-1)))),IUP295-14),((NEONT199-1,(((IUP293-14,NEONT363-1),IUP142-14),(((((NEONU192-1,NEONT198-1),NEONT043-1),((NEONT042-1,(NEONT044-1,NEONT197-1)),NEONT038-1)),IUP294-14),(((BETN118-18,BETN113-18),(NEONU2074-,BETN051-18)),(NEONT370-1,IUP325-14))))),(NEONT147-1,(NEONU415-1,(((NEONT131-1,NEONU416-1),((NEONT146-1,NEONT200-1),NEONT145-1)),NEONT090-1))))),BETN1074-1))),ISUP281-14),((ISUP275-14,ISUP223-14),(ISUP265-14,(((ISUP263-14,((ISUP278-14,NEONU418-1),((ISUP260-14,(NEONT144-1,(NEONT142-1,ISUP261-14))),(NEONT148-1,NEONT143-1)))),((ISUP272-14,((ISUP266-14,(ISUP269-14,ISUP282-14)),ISUP271-14)),ISUP258-14)),((ISUP280-14,ISUP276-14),NEONT154-1))))),(ISUP279-14,ISUP264-14)),ISUP273-14),(NEONU451-1,((BETN157-18,BETN158-18),(BETN181-18,(IUP291-14,IUP296-14)))))),(((ISUP025-14,(NEONT155-1,(NEONU200-1,IUP584-14))),(((IUP541-14,(IUP555-14,NEONU447-1)),IUP553-14),((((((BETN803-18,(BETN804-18,BETN751-18)),(BETN767-18,BETN766-18)),((((BETN842-18,(BETN855-18,(BETN849-18,(BETN841-18,BETN848-18)))),(((BETN745-18,(BETN758-18,BETN746-18)),((NEONU1339-,NEONU1340-),(BETN743-18,BETN757-18))),((ISUP121-14,((ISUP131-14,(ISUP128-14,ISUP130-14)),ISUP125-14)),((ISUP126-14,ISUP123-14),((ISUP133-14,(((ISUP124-14,ISUP127-14),ISUP134-14),ISUP129-14)),ISUP122-14))))),(((((((BETN704-18,BETN709-18),BETN716-18),BETN941-18),(((((ISUP188-14,(BETN945-18,BETN943-18)),BETN862-18),BETN872-18),BETN717-18),((BETN940-18,((BETN710-18,BETN933-18),BETN720-18)),BETN839-18))),BETN810-18),(((((BETN682-18,BETN815-18),(BETN680-18,BETN681-18)),BETN683-18),BETN676-18),ISUP028-14)),BETN677-18)),((BETN747-18,((BETN765-18,BETN764-18),(BETN739-18,BETN787-18))),(((IUP281-14,IUP190-14),((BETN083-18,BETN081-18),(BETN082-18,(IUP282-14,(BETN160-18,IUP283-14))))),BETN159-18)))),(NEONU450-1,(NEONU1412-,(NEONU2096-,BETN763-18)))),ISUP103-14),(((NEONW055-1,(NEONW082-1,(IUP146-14,(((((((((((((NEONW057-1,NEONW102-1),NEONW050-1),NEONW066-1),IUP151-14),IUP156-14),BETN097-18),BETN189-18),(((NEONW070-1,(NEONW067-1,IUP159-14)),NEONW059-1),NEONW069-1)),(IUP147-14,(IUP150-14,((BETN188-18,BETN032-18),(NEONW056-1,(NEONW058-1,(NEONT410-1,NEONT418-1))))))),BETN030-18),(((BETN033-18,IUP154-14),((((IUP157-14,(IUP155-14,(IUP153-14,(NEONW062-1,(NEONW061-1,(NEONU2069-,(IUP148-14,IUP144-14))))))),BETN035-18),(NEONW063-1,IUP145-14)),NEONW060-1)),BETN028-18)),(NEONW065-1,(NEONW064-1,NEONW104-1))),((BETN036-18,(IUP152-14,BETN034-18)),IUP160-14))))),(((((((ISUP086-14,((ISUP079-14,(ISUP089-14,(BETN143-18,(ISUP088-14,ISUP083-14)))),((BETN141-18,BETN140-18),BETN142-18))),(BETN137-18,(ISUP087-14,BETN139-18))),(ISUP203-14,((((ISUP196-14,(ISUP200-14,ISUP197-14)),ISUP198-14),ISUP202-14),((ISUP195-14,ISUP201-14),ISUP199-14)))),(((((((IUP158-14,NEONW072-1),((NEONW076-1,NEONU2083-),(ISUP078-14,((ISUP077-14,ISUP090-14),((ISUP081-14,ISUP080-14),ISUP092-14))))),BETN134-18),((NEONW075-1,(((NEONU2073-,NEONU2079-),((((NEONW077-1,(NEONW092-1,NEONW088-1)),NEONU2068-),NEONW103-1),NEONW073-1)),(BETN045-18,(NEONW094-1,((NEONW074-1,(NEONU2070-,NEONW071-1)),(BETN135-18,NEONU2072-)))))),((BETN031-18,NEONU2071-),(NEONU2067-,BETN136-18)))),(ISUP076-14,(ISUP091-14,(ISUP082-14,ISUP085-14)))),(ISUP075-14,NEONW068-1)),ISUP108-14)),(((((ISUP475-14,ISUP443-14),((BETN168-18,BETN167-18),((NEONU2077-,BETN094-18),(BETN164-18,(BETN165-18,BETN166-18))))),((ISUP287-14,((IUP472-14,(((NEONT030-1,NEONT012-1),IUP468-14),NEONT035-1)),(((IUP467-14,NEONT033-1),((NEONT302-1,NEONT023-1),(NEONT300-1,NEONT298-1))),(IUP545-14,NEONT299-1)))),(((NEONU1978-,NEONT365-1),((NEONU1975-,NEONU2100-),((((NEONU1982-,NEONT358-1),(((NEONU2081-,NEONU2084-),((((NEONU1973-,NEONU1988-),NEONU1976-),NEONU1986-),NEONT297-1)),((NEONU2101-,(NEONT344-1,NEONU1977-)),(NEONU2102-,((((NEONT116-1,NEONT351-1),((NEONU1985-,(NEONU1981-,NEONU1979-)),NEONU1987-)),NEONU1983-),((NEONT379-1,BETN092-18),(NEONT372-1,NEONU2098-))))))),NEONU1980-),NEONU2097-))),NEONT117-1))),((((BETN856-18,((BETN867-18,((BETN863-18,BETN864-18),BETN838-18)),BETN853-18)),((((((((IUP1051-14,(NEONU1409-,IUP1052-14)),(IUP1054-14,((IUP1056-14,NEONU1407-),((IUP1048-14,NEONU1408-),IUP801-14)))),IUP804-14),IUP798-14),IUP802-14),(IUP800-14,IUP803-14)),((((IUP1049-14,IUP1055-14),IUP1046-14),IUP1053-14),IUP1047-14)),(((NEONU2086-,NEONU2089-),NEONU2087-),NEONU2085-))),(((BETN850-18,(((((NEONT022-1,(NEONT034-1,NEONT007-1)),IUP655-14),NEONT021-1),((NEONT020-1,IUP656-14),IUP657-14)),IUP659-14)),((((BETN679-18,(BETN738-18,(BETN741-18,BETN731-18))),(BETN753-18,(NEONU2116-,NEONU2113-))),BETN754-18),(((((BETN669-18,(BETN734-18,BETN671-18)),NEONU2111-),(((BETN701-18,(BETN711-18,BETN690-18)),BETN686-18),(((NEONU2110-,NEONU2118-),BETN732-18),(BETN740-18,NEONU2119-)))),(BETN748-18,(((ISUP113-14,ISUP116-14),(ISUP115-14,ISUP117-14)),(ISUP110-14,ISUP114-14)))),(NEONU2090-,NEONU2088-)))),(((NEONU455-1,((((NEONU381-1,(NEONU383-1,NEONU382-1)),NEONT295-1),NEONT121-1),(NEONT141-1,NEONT133-1))),((NEONU385-1,(NEONU384-1,NEONT118-1)),(NEONT296-1,NEONU449-1))),ISUP366-14))),(((((BETN818-18,BETN824-18),((BETN823-18,((BETN895-18,BETN888-18),(((BETN820-18,BETN889-18),BETN901-18),BETN887-18))),BETN910-18)),((BETN664-18,(NEONU2117-,(NEONU2115-,NEONU2114-))),ISUP106-14)),(((NEONT061-1,((NEONU273-1,(NEONU276-1,(NEONU274-1,(NEONU275-1,NEONU277-1)))),(((NEONT051-1,NEONT304-1),(((((NEONT303-1,NEONT057-1),NEONT088-1),NEONT305-1),NEONT089-1),NEONT056-1)),(NEONT054-1,NEONT053-1)))),(((((NEONU236-1,(NEONU242-1,(NEONU240-1,NEONU241-1))),NEONU237-1),NEONU239-1),NEONU244-1),(NEONU235-1,(NEONU238-1,NEONU243-1)))),(((IUP272-14,((IUP250-14,(((NEONW042-1,(((IUP252-14,(IUP175-14,IUP202-14)),NEONW038-1),(((((((IUP213-14,(IUP208-14,(((IUP260-14,((((((IUP267-14,IUP273-14),(BETN020-18,IUP176-14)),IUP236-14),IUP235-14),IUP221-14),IUP233-14)),IUP199-14),IUP218-14))),(IUP231-14,(IUP262-14,(IUP211-14,(IUP261-14,(((IUP187-14,IUP269-14),IUP193-14),IUP242-14)))))),(((((NEONW048-1,IUP277-14),IUP245-14),IUP226-14),IUP257-14),NEONW054-1)),(((((((IUP230-14,IUP243-14),NEONW037-1),IUP189-14),NEONW044-1),IUP279-14),NEONW040-1),(IUP280-14,((IUP195-14,((IUP266-14,NEONW053-1),IUP169-14)),(NEONW051-1,IUP185-14))))),(((IUP184-14,IUP209-14),IUP217-14),IUP259-14)),(((NEONW041-1,(((((IUP271-14,IUP237-14),NEONW039-1),IUP254-14),IUP268-14),IUP222-14)),((IUP210-14,NEONW052-1),((((IUP264-14,IUP241-14),NEONW046-1),IUP270-14),IUP219-14))),IUP197-14)),BETN022-18))),((NEONW049-1,((BETN147-18,IUP204-14),((((IUP200-14,IUP192-14),IUP275-14),(BETN025-18,NEONW043-1)),IUP263-14))),((BETN021-18,(IUP253-14,NEONW093-1)),(IUP194-14,NEONW045-1)))),(IUP228-14,IUP251-14))),IUP248-14)),(IUP225-14,((IUP265-14,((IUP168-14,((IUP232-14,IUP223-14),IUP240-14)),(IUP278-14,(IUP206-14,(IUP207-14,(((((NEONW047-1,IUP255-14),IUP258-14),IUP234-14),IUP224-14),IUP238-14)))))),IUP276-14))),(IUP191-14,(((((IUP220-14,(BETN090-18,(IUP161-14,(BETN128-18,(IUP149-14,(BETN126-18,(IUP249-14,(BETN023-18,(IUP244-14,IUP256-14))))))))),(((IUP247-14,BETN131-18),BETN037-18),BETN146-18)),BETN129-18),(BETN127-18,BETN091-18)),(BETN130-18,IUP239-14)))))),NEONU2001-))),(((((NEONU1992-,NEONU1993-),((((NEONU1994-,((NEONT390-1,(((NEONT361-1,NEONT368-1),NEONT398-1),NEONT382-1)),(IUP580-14,IUP583-14))),((NEONT313-1,BETN1088-1),IUP581-14)),(((BETN896-18,BETN897-18),(BETN893-18,NEONU2104-)),(BETN884-18,(BETN894-18,BETN904-18)))),(((((NEONU253-1,NEONU255-1),NEONT093-1),(NEONT027-1,((NEONT092-1,NEONU1984-),((NEONT312-1,NEONU254-1),NEONT094-1)))),NEONU256-1),NEONU2103-))),(((NEONT152-1,NEONU457-1),BETN1076-1),(((NEONT078-1,((NEONU439-1,((IUP590-14,((NEONT076-1,NEONT122-1),(((((NEONT099-1,(NEONU198-1,NEONT104-1)),NEONT100-1),NEONU440-1),IUP602-14),(NEONT070-1,NEONU441-1)))),IUP587-14)),NEONT134-1)),NEONU438-1),NEONU437-1))),(((((BETN039-18,(((BETN026-18,(BETN095-18,BETN040-18)),IUP216-14),IUP188-14)),(BETN027-18,BETN093-18)),BETN029-18),((((IUP174-14,((IUP113-14,(((IUP205-14,IUP181-14),(((IUP285-14,BETN096-18),BETN041-18),IUP229-14)),BETN043-18)),(((IUP198-14,IUP170-14),BETN145-18),((IUP167-14,((((IUP274-14,(((IUP203-14,IUP246-14),IUP214-14),(IUP215-14,IUP212-14))),IUP173-14),IUP177-14),((IUP186-14,NEONT395-1),(IUP178-14,((((((((IUP171-14,NEONW078-1),NEONU2076-),NEONU2078-),IUP227-14),IUP284-14),NEONT387-1),IUP196-14),IUP182-14))))),IUP172-14)))),NEONU2080-),NEONU1974-),(((ISUP032-14,((ISUP031-14,ISUP034-14),ISUP029-14)),(((NEONU271-1,BETN644-18),(((ISUP207-14,NEONU270-1),BETN186-18),BETN187-18)),BETN144-18)),(BETN132-18,BETN133-18)))),(BETN699-18,BETN707-18))),(((BETN123-18,BETN185-18),BETN124-18),(((((ISUP467-14,ISUP463-14),(ISUP465-14,ISUP464-14)),BETN621-18),((((((BETN647-18,BETN579-18),(BETN609-18,(BETN636-18,(BETN568-18,BETN646-18)))),(ISUP046-14,ISUP049-14)),ISUP050-14),((BETN612-18,BETN597-18),(BETN623-18,ISUP466-14))),((ISUP054-14,BETN589-18),(((BETN573-18,(((BETN610-18,((BETN576-18,BETN622-18),BETN575-18)),(BETN627-18,(BETN578-18,ISUP056-14))),BETN570-18)),((ISUP047-14,ISUP048-14),ISUP055-14)),BETN607-18)))),((ISUP456-14,(((((NEONT045-1,NEONT129-1),NEONT308-1),((NEONT086-1,(NEONT309-1,(NEONT306-1,NEONT307-1))),NEONT128-1)),((NEONT052-1,NEONT047-1),NEONT036-1)),(BETN566-18,(((ISUP051-14,ISUP052-14),((BETN585-18,BETN624-18),BETN584-18)),(ISUP053-14,((BETN630-18,BETN602-18),((((BETN600-18,BETN593-18),(BETN588-18,BETN592-18)),(BETN625-18,BETN617-18)),(BETN638-18,(BETN620-18,BETN660-18))))))))),(((((ISUP454-14,((ISUP429-14,ISUP451-14),(ISUP426-14,ISUP457-14))),((ISUP444-14,ISUP447-14),ISUP428-14)),ISUP424-14),ISUP427-14),((ISUP460-14,((BETN591-18,BETN601-18),(ISUP458-14,((ISUP450-14,ISUP445-14),(ISUP459-14,((((BETN598-18,((((ISUP425-14,(ISUP462-14,BETN614-18)),((BETN603-18,ISUP461-14),BETN604-18)),((BETN615-18,BETN618-18),BETN616-18)),(BETN599-18,BETN613-18))),ISUP446-14),(ISUP448-14,ISUP433-14)),ISUP453-14)))))),ISUP449-14)))))))),BETN883-18),((NEONU446-1,NEONW030-1),(((GU013631.1,KM533240.1),((KJ592531.1,KM531702.1),HQ582180.1)),((NEONT339-1,BETN125-18),((((BETN084-18,NEONT421-1),BETN010-18),BETN085-18),(NEONT354-1,NEONT347-1))))))),(IUP1097-14,BETN782-18))))),((NEONU1365-,(BETN939-18,BETN937-18)),(((BETN650-18,BETN648-18),((BETN651-18,BETN649-18),(BETN659-18,BETN656-18))),((((NEONT125-1,(NEONT046-1,(NEONT048-1,NEONT055-1))),NEONT085-1),(((ISUP442-14,ISUP431-14),((((ISUP432-14,ISUP434-14),((ISUP435-14,(ISUP441-14,(ISUP440-14,ISUP438-14))),ISUP430-14)),ISUP436-14),ISUP439-14)),ISUP437-14)),(NEONT139-1,((IUP463-14,(IUP459-14,(((IUP462-14,(NEONU407-1,(NEONT004-1,(NEONT018-1,(IUP464-14,(NEONT005-1,(NEONT138-1,(NEONT028-1,NEONT011-1)))))))),IUP456-14),((NEONU406-1,NEONT310-1),IUP457-14)))),NEONT311-1))))))),((((((((BETN663-18,BETN190-18),((IUP028-14,(((((BETN013-18,IUP036-14),IUP066-14),(((((((IUP035-14,(IUP047-14,(((IUP038-14,IUP063-14),IUP057-14),((IUP026-14,IUP032-14),(IUP049-14,(((BETN015-18,IUP046-14),(NEONT369-1,IUP052-14)),(BETN103-18,(IUP067-14,IUP064-14)))))))),(IUP061-14,((IUP053-14,IUP068-14),(IUP043-14,IUP054-14)))),((BETN017-18,BETN150-18),IUP059-14)),((IUP041-14,IUP042-14),(IUP033-14,IUP044-14))),IUP031-14),((((NEONT376-1,(IUP050-14,(IUP055-14,IUP062-14))),IUP027-14),IUP030-14),IUP034-14)),IUP014-14)),(IUP029-14,((IUP037-14,(IUP065-14,(IUP056-14,(IUP045-14,IUP005-14)))),(((((IUP039-14,(IUP051-14,IUP058-14)),IUP040-14),IUP060-14),NEONU2082-),(IUP023-14,BETN102-18))))),IUP048-14)),(((((BETN098-18,IUP024-14),((((((BETN149-18,IUP022-14),(((((BETN099-18,NEONT383-1),(((IUP007-14,NEONT391-1),((((IUP011-14,IUP012-14),IUP020-14),NEONT399-1),BETN101-18)),((IUP010-14,NEONT407-1),IUP025-14))),BETN100-18),(IUP016-14,BETN007-18)),IUP006-14)),(((IUP018-14,IUP019-14),BETN009-18),(BETN049-18,BETN006-18))),BETN005-18),(IUP009-14,IUP017-14)),IUP008-14)),IUP013-14),BETN008-18),(IUP015-14,IUP021-14)))),((NEONU204-1,NEONT173-1),(((BETN654-18,(NEONU203-1,NEONU202-1)),BETN629-18),(((((((IUP829-14,BETN087-18),NEONU2075-),(BETN089-18,(BETN086-18,IUP830-14))),((BETN161-18,BETN163-18),ISUP104-14)),NEONT408-1),ISUP455-14),(((((((BETN934-18,BETN708-18),BETN826-18),BETN898-18),BETN829-18),(BETN831-18,(BETN825-18,((BETN832-18,BETN908-18),BETN737-18)))),BETN871-18),(((((IUP789-14,(IUP1026-14,IUP1030-14)),((((NEONU1458-,IUP790-14),((NEONU1461-,NEONU1464-),(IUP1039-14,(NEONU1457-,(((NEONU1463-,NEONU1456-),IUP1037-14),IUP1038-14))))),(NEONU1462-,(NEONU1460-,IUP1035-14))),(IUP788-14,(IUP1029-14,IUP1036-14)))),IUP787-14),((IUP1027-14,IUP1028-14),(NEONU1459-,NEONU1465-))),(BETN860-18,((((BETN718-18,BETN869-18),(((BETN857-18,(BETN703-18,BETN944-18)),BETN875-18),BETN851-18)),BETN870-18),BETN874-18)))))))),(((NEONT400-1,(NEONU1996-,NEONU1995-)),(((ISUP145-14,(ISUP170-14,ISUP182-14)),(((ISUP150-14,(ISUP162-14,((((((((ISUP179-14,(ISUP181-14,(ISUP186-14,(ISUP177-14,(ISUP184-14,ISUP185-14))))),ISUP183-14),ISUP176-14),BETN725-18),ISUP180-14),(ISUP159-14,ISUP168-14)),BETN714-18),BETN719-18))),(((((BETN726-18,(ISUP165-14,(((ISUP167-14,ISUP172-14),(ISUP175-14,ISUP173-14)),ISUP161-14))),(ISUP154-14,ISUP164-14)),(ISUP157-14,ISUP166-14)),ISUP149-14),ISUP160-14)),ISUP153-14)),(ISUP156-14,ISUP158-14))),(((((((((NEONT079-1,IUP664-14),IUP661-14),IUP663-14),IUP662-14),((IUP799-14,NEONT174-1),(NEONU1387-,NEONU1396-))),(BETN672-18,(NEONT172-1,NEONT003-1))),(((NEONU1395-,NEONU1388-),(IUP783-14,(IUP785-14,(((IUP784-14,IUP1100-14),(((((IUP1066-14,(IUP1101-14,(NEONU1426-,NEONU1390-))),(IUP1098-14,IUP1077-14)),IUP1071-14),(IUP1102-14,IUP1080-14)),IUP786-14)),NEONU1389-)))),(BETN936-18,NEONU2130-))),((BETN885-18,(((ISUP026-14,ISUP027-14),((BETN830-18,(((NEONU2131-,(BETN844-18,(ISUP135-14,(ISUP136-14,(BETN696-18,(NEONU2126-,NEONU2127-)))))),(((BETN935-18,ISUP141-14),(ISUP140-14,NEONU2125-)),BETN845-18)),NEONU2128-)),((ISUP139-14,ISUP137-14),NEONU2129-))),BETN886-18)),(NEONU1393-,NEONU1394-))),((BETN053-18,NEONT348-1),(((NEONU269-1,((BETN899-18,BETN925-18),((BETN905-18,BETN916-18),((BETN878-18,BETN687-18),BETN912-18)))),((((BETN075-18,(((BETN926-18,(NEONT350-1,NEONT416-1)),(NEONT385-1,IUP1082-14)),NEONT357-1)),(BETN179-18,((BETN661-18,NEONT424-1),BETN685-18))),((BETN706-18,((((BETN744-18,NEONT378-1),NEONT371-1),NEONT364-1),NEONT393-1)),NEONT342-1)),(((BETN911-18,(BETN892-18,BETN700-18)),(((BETN891-18,BETN877-18),BETN902-18),(BETN876-18,BETN688-18))),BETN721-18))),(((((ISUP354-14,NEONU323-1),NEONU386-1),(NEONU322-1,NEONU392-1)),NEONU391-1),(ISUP355-14,(((NEONU390-1,NEONU388-1),ISUP353-14),NEONU389-1)))))))),((((BETN847-18,BETN723-18),IUP299-14),((ISUP038-14,(NEONU1414-,NEONU1415-)),(((BETN1086-1,ISUP101-14),IUP465-14),(((((((ISUP379-14,(ISUP382-14,ISUP414-14)),(((((((ISUP383-14,ISUP389-14),(ISUP417-14,ISUP416-14)),ISUP406-14),ISUP375-14),ISUP391-14),(ISUP368-14,ISUP370-14)),ISUP393-14)),((ISUP388-14,(ISUP403-14,ISUP384-14)),((((ISUP410-14,(((ISUP408-14,(ISUP373-14,ISUP405-14)),ISUP411-14),ISUP415-14)),((((((ISUP376-14,ISUP390-14),ISUP398-14),ISUP407-14),((((ISUP413-14,ISUP385-14),(ISUP394-14,(ISUP397-14,(ISUP412-14,(ISUP409-14,(ISUP404-14,(ISUP401-14,((ISUP396-14,ISUP386-14),ISUP377-14)))))))),ISUP372-14),(ISUP378-14,ISUP381-14))),ISUP392-14),ISUP369-14)),ISUP371-14),BETN567-18))),(ISUP399-14,ISUP395-14)),(((ISUP387-14,ISUP380-14),ISUP400-14),ISUP374-14)),(BETN605-18,BETN582-18)),(((((BETN769-18,BETN665-18),BETN770-18),((((ISUP419-14,ISUP422-14),ISUP421-14),((ISUP418-14,ISUP423-14),ISUP420-14)),(BETN595-18,BETN581-18))),(((BETN594-18,BETN583-18),(BETN153-18,(((((((BETN069-18,(IUP162-14,(BETN154-18,BETN068-18))),IUP166-14),IUP164-14),IUP165-14),IUP163-14),ISUP074-14),BETN067-18))),((((IUP002-14,BETN074-18),(((BETN070-18,(BETN155-18,IUP003-14)),(BETN156-18,BETN072-18)),(BETN071-18,IUP004-14))),IUP001-14),(((NEONT386-1,(NEONW007-1,((NEONW079-1,(NEONW009-1,(NEONW010-1,(NEONW003-1,(NEONW001-1,(NEONW004-1,NEONW008-1)))))),((NEONT402-1,NEONW083-1),NEONW002-1)))),NEONT394-1),((NEONW080-1,NEONW006-1),NEONW005-1))))),((NEONT084-1,(NEONT332-1,((NEONT331-1,NEONT330-1),(((NEONT040-1,NEONU232-1),(NEONT039-1,(NEONT087-1,(((((NEONU225-1,NEONU234-1),((NEONU226-1,(NEONU229-1,NEONU230-1)),(NEONU228-1,NEONU233-1))),NEONU227-1),NEONU231-1),(((BETN1073-1,(((BETN1056-1,BETN1060-1),BETN1061-1),BETN1047-1)),(BETN1055-1,BETN1048-1)),BETN1054-1))))),NEONT037-1)))),NEONT329-1)))))),(((((BETN759-18,(BETN788-18,BETN775-18)),(((IUP1122-14,(IUP1124-14,((IUP1118-14,IUP807-14),IUP806-14))),((IUP478-14,(((NEONT066-1,((((((((NEONU411-1,(NEONT323-1,NEONT178-1)),NEONT175-1),NEONT016-1),NEONT327-1),((NEONT326-1,(NEONT324-1,(ISUP351-14,NEONT114-1))),(NEONU413-1,(NEONT068-1,IUP753-14)))),((NEONT067-1,NEONT176-1),NEONT071-1)),((((IUP751-14,(((NEONT325-1,NEONT069-1),NEONT015-1),IUP484-14)),(((NEONU414-1,IUP475-14),IUP758-14),(IUP754-14,(NEONU410-1,IUP476-14)))),((ISUP349-14,ISUP350-14),ISUP304-14)),IUP752-14)),IUP479-14)),NEONU412-1),(NEONT177-1,IUP759-14))),(ISUP071-14,IUP480-14))),((BETN816-18,BETN807-18),((BETN760-18,BETN809-18),((BETN761-18,BETN808-18),BETN814-18))))),((((ISUP336-14,ISUP307-14),((((ISUP346-14,ISUP310-14),ISUP321-14),ISUP300-14),(((((ISUP061-14,(ISUP289-14,(ISUP344-14,(ISUP294-14,(((ISUP323-14,ISUP299-14),ISUP290-14),((ISUP334-14,ISUP347-14),ISUP292-14)))))),ISUP073-14),((ISUP057-14,((ISUP065-14,(ISUP063-14,ISUP066-14)),(ISUP064-14,(ISUP067-14,ISUP072-14)))),(ISUP058-14,(ISUP060-14,ISUP313-14)))),(ISUP059-14,(ISUP328-14,(((((ISUP333-14,(((ISUP331-14,ISUP305-14),(ISUP291-14,ISUP309-14)),ISUP348-14)),((((ISUP327-14,ISUP306-14),(((ISUP308-14,((ISUP293-14,(ISUP325-14,(ISUP314-14,ISUP297-14))),ISUP311-14)),(((ISUP303-14,ISUP320-14),ISUP335-14),ISUP296-14)),(((ISUP330-14,(ISUP337-14,ISUP324-14)),(ISUP339-14,ISUP332-14)),ISUP319-14))),ISUP317-14),ISUP301-14)),ISUP288-14),ISUP316-14),ISUP068-14)))),(ISUP315-14,(((ISUP295-14,((ISUP318-14,ISUP340-14),((ISUP298-14,ISUP302-14),((ISUP326-14,(ISUP322-14,ISUP341-14)),((ISUP329-14,ISUP338-14),ISUP345-14))))),ISUP312-14),((((((IUP809-14,NEONU1430-),((NEONU1429-,IUP1083-14),(NEONU1432-,(IUP805-14,(IUP782-14,(NEONU1433-,NEONU1431-)))))),IUP1121-14),(IUP808-14,IUP810-14)),((((IUP816-14,IUP815-14),((NEONU1443-,NEONU1438-),NEONU1411-)),(NEONU1410-,IUP811-14)),((((IUP1110-14,IUP814-14),(((((((IUP817-14,IUP819-14),(NEONU1446-,NEONU1442-)),IUP812-14),NEONU1441-),IUP822-14),IUP820-14),IUP818-14)),((((NEONU1440-,(IUP821-14,IUP1109-14)),IUP823-14),((NEONU1437-,NEONU1444-),((IUP1107-14,NEONU1445-),IUP1106-14))),(IUP813-14,NEONU1439-))),(((IUP1140-14,(IUP777-14,IUP1133-14)),(IUP1146-14,((((IUP1132-14,IUP1137-14),(IUP1141-14,NEONU1455-)),(((((IUP776-14,IUP1149-14),(NEONU1450-,(IUP1144-14,NEONU1451-))),IUP1131-14),(NEONU1454-,(NEONU1447-,NEONU1417-))),NEONU1448-)),(((((NEONU1449-,IUP1142-14),(IUP1143-14,(IUP1148-14,(IUP1134-14,IUP1130-14)))),NEONU1453-),IUP778-14),((IUP1138-14,(((IUP1145-14,IUP780-14),(IUP1135-14,(IUP779-14,NEONU1452-))),IUP1081-14)),IUP1136-14))))),IUP1147-14)))),((NEONU1333-,(((NEONU1332-,NEONU1334-),((NEONU1335-,NEONU1337-),(NEONU1338-,NEONU1336-))),NEONU1331-)),(NEONU1434-,(NEONU1435-,NEONU1436-))))))))),ISUP062-14),ISUP343-14)),(ISUP102-14,ISUP100-14)),((((((NEONU2124-,((NEONU2120-,BETN781-18),BETN733-18)),BETN742-18),(NEONU2122-,NEONU2121-)),NEONU2123-),(((BETN922-18,BETN921-18),(BETN918-18,BETN920-18)),(((NEONU445-1,(NEONU215-1,((((NEONU220-1,(NEONU223-1,(NEONU224-1,(NEONU222-1,(NEONU218-1,NEONU217-1))))),NEONU214-1),NEONU216-1),(NEONU219-1,NEONU221-1)))),(((NEONT098-1,ISUP363-14),((NEONU396-1,IUP605-14),NEONT105-1)),(((NEONT115-1,NEONT097-1),(NEONT112-1,(BETN779-18,(IUP611-14,(((NEONU395-1,(IUP613-14,NEONT103-1)),(BETN773-18,NEONU393-1)),(NEONU1413-,NEONU394-1)))))),(IUP607-14,IUP606-14)))),(ISUP362-14,ISUP364-14)))),((NEONU1362-,(((NEONU1363-,BETN789-18),(BETN793-18,BETN792-18)),BETN777-18)),(((IUP1060-14,(IUP1058-14,IUP1061-14)),IUP1057-14),(BETN828-18,(IUP781-14,BETN836-18)))))))),((ISUP284-14,(((ISUP143-14,BETN702-18),(BETN698-18,BETN692-18)),((BETN695-18,(((BETN693-18,BETN712-18),ISUP105-14),NEONU2099-)),((((ISUP178-14,(ISUP148-14,((((ISUP192-14,ISUP147-14),(ISUP191-14,(ISUP189-14,ISUP194-14))),BETN900-18),ISUP193-14))),((BETN938-18,BETN678-18),BETN722-18)),ISUP152-14),ISUP155-14)))),BETN705-18)),((((((((NEONU1424-,NEONU1422-),(NEONU1399-,NEONU1392-)),NEONU1382-),(((((NEONU1404-,(NEONU1403-,(NEONU1402-,NEONU1423-))),(NEONU1391-,NEONU1400-)),(NEONU1401-,NEONU1406-)),(NEONU1425-,NEONU1405-)),(NEONU1386-,((((NEONU1416-,((((BETN771-18,(IUP796-14,(IUP797-14,IUP1073-14))),NEONU1384-),(NEONU1348-,NEONU1346-)),((IUP1092-14,((((((NEONU1367-,(NEONU1385-,NEONU1421-)),(IUP1096-14,IUP1090-14)),NEONU1383-),IUP1095-14),IUP1079-14),IUP1072-14)),(IUP795-14,IUP1069-14)))),(((NEONU1351-,(NEONU1352-,NEONU1350-)),NEONU1347-),(NEONU1344-,NEONU1345-))),NEONU1349-),IUP1078-14)))),((ISUP097-14,(((NEONU1341-,(BETN813-18,ISUP352-14)),(NEONT187-1,((((IUP498-14,NEONT110-1),NEONT188-1),IUP499-14),(((NEONT083-1,NEONT130-1),((IUP500-14,((IUP503-14,IUP501-14),NEONU324-1)),IUP496-14)),(IUP497-14,IUP502-14))))),(BETN801-18,((BETN812-18,BETN750-18),(NEONU1397-,BETN756-18))))),(((ISUP004-14,(IUP547-14,IUP548-14)),(IUP549-14,(NEONU1398-,IUP550-14))),((NEONT024-1,(NEONT006-1,NEONT181-1)),((((((NEONU427-1,(NEONU425-1,(NEONU426-1,NEONU424-1))),IUP424-14),NEONT001-1),NEONT355-1),NEONU428-1),(((((IUP523-14,IUP443-14),(IUP455-14,NEONU421-1)),NEONU422-1),IUP451-14),IUP437-14)))))),((BETN784-18,((BETN802-18,IUP792-14),(BETN774-18,(BETN776-18,((IUP793-14,(BETN749-18,IUP794-14)),BETN755-18))))),NEONU1364-)),((ISUP099-14,ISUP098-14),(((NEONU2109-,(NEONT140-1,((((NEONU442-1,IUP574-14),NEONU443-1),NEONU2108-),((NEONU444-1,IUP578-14),ISUP286-14)))),IUP573-14),NEONU2107-))),(((ISUP367-14,(((NEONT107-1,IUP619-14),((((NEONT108-1,IUP615-14),IUP635-14),((IUP617-14,IUP618-14),(IUP633-14,IUP621-14))),BETN880-18)),((IUP629-14,((IUP645-14,IUP631-14),NEONT113-1)),((((NEONT184-1,IUP632-14),IUP653-14),(BETN730-18,IUP630-14)),((NEONT182-1,(((NEONT185-1,NEONU420-1),IUP644-14),NEONT186-1)),IUP625-14))))),IUP634-14),((((((ISUP093-14,(((((((IUP488-14,(NEONT065-1,(NEONU401-1,(NEONU404-1,(NEONU403-1,NEONU405-1))))),IUP485-14),IUP487-14),(((NEONT120-1,NEONT072-1),IUP490-14),NEONU402-1)),IUP665-14),((((NEONU248-1,NEONU247-1),IUP297-14),((NEONU268-1,NEONU279-1),(((IUP510-14,(NEONU454-1,(((IUP511-14,NEONU453-1),NEONU452-1),IUP434-14))),IUP513-14),NEONU267-1))),((((NEONT062-1,NEONT101-1),((NEONU431-1,NEONU430-1),NEONU429-1)),(BETN1104-1,BETN1115-1)),NEONT077-1))),(((((NEONT025-1,NEONT032-1),(IUP426-14,(NEONT009-1,NEONT013-1))),((IUP433-14,IUP431-14),IUP427-14)),(IUP432-14,IUP546-14)),IUP428-14))),(((IUP791-14,(((IUP524-14,ISUP204-14),(NEONT010-1,((NEONT031-1,NEONT191-1),(NEONT029-1,NEONT336-1)))),NEONT190-1)),(ISUP037-14,((((BETN1112-1,(BETN1080-1,((BETN1052-1,((((((NEONU435-1,((BETN1122-1,BETN1065-1),(BETN1082-1,BETN1110-1))),(IUP417-14,IUP413-14)),((NEONU436-1,IUP522-14),IUP416-14)),(((NEONT137-1,(IUP418-14,NEONU432-1)),(NEONT091-1,NEONU434-1)),(NEONU433-1,IUP408-14))),BETN1114-1),BETN1081-1)),BETN1087-1))),BETN1113-1),BETN1051-1),BETN1077-1))),(((((BETN1111-1,BETN1089-1),BETN1085-1),IUP404-14),IUP403-14),IUP395-14))),((((((NEONU263-1,NEONU285-1),ISUP209-14),NEONU258-1),NEONU259-1),((((NEONU284-1,NEONU264-1),(NEONU260-1,NEONU262-1)),NEONU318-1),NEONU261-1)),((ISUP205-14,(NEONT192-1,IUP529-14)),((NEONU245-1,IUP534-14),(((NEONU250-1,((NEONU281-1,(NEONU249-1,(((NEONT014-1,IUP533-14),NEONT150-1),(NEONU246-1,(NEONU251-1,NEONT026-1))))),NEONU456-1)),IUP531-14),(NEONT019-1,(NEONU252-1,(IUP532-14,NEONT017-1)))))))),(((BETN657-18,((BETN608-18,BETN606-18),BETN611-18)),((NEONT413-1,(NEONU1991-,(((NEONU1990-,NEONT008-1),NEONU1989-),NEONT321-1))),(BETN859-18,(((NEONU257-1,(NEONU321-1,NEONU282-1)),NEONU265-1),(NEONU320-1,NEONU319-1))))),(ISUP213-14,(ISUP214-14,ISUP210-14)))),(((BETN729-18,(BETN727-18,BETN724-18)),BETN728-18),((((NEONU400-1,NEONU398-1),IUP525-14),(NEONT189-1,NEONT119-1)),(NEONU397-1,NEONU399-1)))),((IUP1119-14,(((((BETN796-18,BETN811-18),(((IUP1089-14,NEONU1469-),(NEONU1470-,NEONU1473-)),((((NEONU1358-,(IUP1086-14,IUP1085-14)),(NEONU1342-,(NEONU1467-,NEONU1472-))),IUP1043-14),NEONU1471-))),((NEONU1475-,BETN817-18),NEONU1474-)),IUP1087-14),(IUP544-14,(NEONT179-1,((((IUP542-14,IUP543-14),ISUP365-14),NEONT180-1),((BETN794-18,NEONU1357-),(((((NEONU1468-,NEONU1355-),((BETN791-18,BETN800-18),BETN799-18)),(BETN797-18,(NEONU1353-,(NEONU1360-,NEONU1359-)))),((NEONU1356-,NEONU2112-),((NEONU1354-,NEONU1343-),NEONU1466-))),BETN798-18))))))),((BETN697-18,(NEONU2106-,NEONU2105-)),(((BETN151-18,NEONU2091-),((BETN106-18,BETN062-18),IUP290-14)),(BETN170-18,(BETN107-18,BETN171-18))))))))),((((((BETN942-18,BETN903-18),BETN913-18),((ISUP142-14,(((NEONU205-1,NEONU206-1),((((NEONU1997-,NEONU1998-),(NEONU210-1,NEONU212-1)),((NEONU1999-,NEONU2002-),NEONU2000-)),((NEONU209-1,NEONU211-1),(NEONU208-1,NEONU207-1)))),(((((ISUP471-14,((ISUP468-14,(BETN641-18,ISUP469-14)),ISUP470-14)),((ISUP452-14,(ISUP474-14,ISUP473-14)),BETN571-18)),ISUP472-14),((((BETN574-18,BETN580-18),BETN631-18),BETN632-18),(BETN577-18,(BETN569-18,(BETN640-18,(BETN639-18,BETN635-18)))))),ISUP030-14))),((((NEONW021-1,NEONW024-1),(((NEONW027-1,(NEONT343-1,NEONT425-1)),(((NEONT401-1,NEONW022-1),NEONW033-1),NEONW106-1)),((NEONW026-1,NEONW032-1),(NEONW023-1,NEONT409-1)))),((NEONW031-1,NEONW029-1),NEONW028-1)),NEONW034-1))),(NEONT111-1,(NEONT194-1,(NEONT193-1,NEONT195-1)))),(BETN634-18,(((((NEONT419-1,NEONT345-1),NEONT352-1),NEONT412-1),(NEONT337-1,NEONT417-1)),((((((NEONT338-1,(BETN110-18,IUP824-14)),(NEONT373-1,(NEONT360-1,(((NEONT388-1,IUP287-14),BETN061-18),NEONT353-1)))),BETN057-18),(IUP289-14,((BETN065-18,(BETN064-18,(NEONT346-1,IUP298-14))),BETN109-18))),NEONT380-1),BETN111-18)))),((((((((IUP364-14,IUP072-14),(IUP087-14,(((IUP114-14,IUP308-14),((IUP143-14,(IUP137-14,(((IUP319-14,IUP335-14),(NEONW099-1,(((IUP105-14,(IUP076-14,IUP104-14)),(IUP351-14,IUP377-14)),((IUP292-14,IUP121-14),IUP334-14)))),(((IUP332-14,IUP363-14),(NEONW020-1,IUP330-14)),(IUP371-14,IUP318-14))))),((((NEONW015-1,IUP372-14),NEONW012-1),IUP069-14),(IUP073-14,(((NEONW091-1,((BETN059-18,(IUP360-14,IUP370-14)),IUP074-14)),((IUP081-14,(IUP180-14,IUP350-14)),IUP095-14)),(IUP305-14,IUP086-14)))))),(NEONW087-1,(IUP303-14,IUP077-14))))),NEONW084-1),(IUP333-14,(((IUP367-14,(IUP131-14,(((IUP098-14,IUP083-14),IUP090-14),((((((IUP112-14,((IUP322-14,IUP317-14),IUP139-14)),IUP097-14),(IUP362-14,(IUP079-14,(IUP124-14,((IUP118-14,((IUP071-14,IUP116-14),((NEONW017-1,IUP117-14),(((IUP306-14,IUP129-14),IUP345-14),IUP110-14)))),IUP101-14))))),IUP374-14),(((IUP337-14,IUP085-14),(IUP369-14,(IUP078-14,NEONW096-1))),(((IUP307-14,(IUP314-14,(((((IUP134-14,IUP136-14),NEONW100-1),IUP132-14),IUP379-14),(IUP106-14,IUP091-14)))),((NEONW095-1,NEONW098-1),IUP302-14)),IUP096-14))),(((((IUP355-14,IUP358-14),(((IUP125-14,(((IUP089-14,IUP108-14),IUP338-14),((((((((NEONW016-1,IUP140-14),IUP309-14),IUP329-14),IUP373-14),IUP122-14),IUP141-14),IUP093-14),((IUP348-14,IUP331-14),NEONW019-1)))),IUP094-14),IUP357-14)),((IUP088-14,IUP128-14),(((NEONW018-1,(NEONW011-1,IUP100-14)),IUP354-14),(IUP304-14,IUP130-14)))),IUP080-14),(((((((((IUP340-14,NEONW097-1),IUP347-14),(((((((IUP361-14,NEONW105-1),NEONW014-1),IUP138-14),IUP311-14),IUP368-14),IUP324-14),NEONW090-1)),(IUP366-14,(IUP359-14,((IUP341-14,IUP126-14),IUP380-14)))),IUP070-14),IUP092-14),(IUP111-14,IUP115-14)),((NEONW101-1,(((NEONW013-1,(((IUP336-14,(IUP179-14,(IUP310-14,(((((IUP344-14,(IUP127-14,IUP135-14)),IUP316-14),IUP326-14),((((IUP075-14,((IUP084-14,NEONW086-1),(IUP107-14,((IUP119-14,(IUP123-14,((((NEONT359-1,IUP365-14),IUP353-14),IUP312-14),IUP109-14))),(IUP102-14,BETN046-18))))),(IUP339-14,(IUP301-14,(((((((((IUP133-14,NEONW036-1),IUP378-14),IUP356-14),IUP349-14),IUP342-14),IUP375-14),IUP352-14),IUP320-14),(IUP346-14,NEONW089-1))))),IUP099-14),NEONW035-1)),BETN060-18)))),BETN063-18),IUP376-14)),(IUP120-14,IUP315-14)),(IUP103-14,IUP321-14))),NEONW085-1)),IUP313-14)))))),IUP082-14),((IUP328-14,IUP343-14),IUP327-14)))),IUP323-14),BETN762-18),(BETN890-18,((BETN735-18,(IUP1112-14,(IUP1111-14,(NEONU1427-,NEONU1428-)))),(NEONT322-1,(NEONU2093-,(((((BETN906-18,((BETN924-18,BETN915-18),(NEONU2094-,BETN852-18))),BETN909-18),NEONU2092-),(NEONU2095-,BETN822-18)),BETN907-18)))))),((NEONU191-1,NEONT126-1),(((((ISUP040-14,ISUP035-14),ISUP036-14),(((ISUP045-14,ISUP043-14),ISUP042-14),(ISUP033-14,ISUP039-14))),((BETN645-18,(BETN655-18,BETN652-18)),BETN642-18)),((((BETN177-18,BETN176-18),BETN173-18),BETN174-18),(((BETN172-18,(NEONU272-1,(NEONU283-1,(NEONU278-1,NEONU280-1)))),NEONT049-1),NEONT050-1))))))))),((((ISUP008-14,ISUP013-14),ISUP001-14),(ISUP020-14,((ISUP014-14,(ISUP021-14,(ISUP023-14,(ISUP018-14,(ISUP019-14,(ISUP009-14,(ISUP015-14,(ISUP002-14,((ISUP010-14,(((((NEONT367-1,NEONU196-1),(NEONU195-1,(ISUP022-14,ISUP024-14))),(NEONT381-1,NEONU194-1)),(NEONT374-1,NEONT397-1)),ISUP007-14)),ISUP005-14))))))))),ISUP011-14))),((ISUP016-14,(NEONT389-1,(ISUP006-14,ISUP003-14))),(ISUP012-14,BETN169-18)))),BETN658-18)),((IUP560-14,(ISUP256-14,(((ISUP243-14,ISUP215-14),((((ISUP230-14,((ISUP224-14,(((((ISUP242-14,ISUP249-14),((((ISUP226-14,ISUP227-14),(IUP556-14,(ISUP234-14,ISUP257-14))),ISUP250-14),ISUP244-14)),ISUP255-14),ISUP240-14),(ISUP245-14,(ISUP237-14,(ISUP254-14,(ISUP231-14,(IUP512-14,(ISUP233-14,(ISUP253-14,(ISUP219-14,(ISUP228-14,ISUP239-14))))))))))),ISUP238-14)),(((((((ISUP222-14,ISUP220-14),ISUP232-14),ISUP229-14),(ISUP216-14,NEONU197-1)),ISUP236-14),ISUP251-14),ISUP247-14)),((((NEONT151-1,((ISUP218-14,NEONU201-1),ISUP241-14)),ISUP248-14),ISUP235-14),ISUP221-14)),ISUP246-14)),(NEONT074-1,NEONU199-1)))),BETN1067-1)),BETN1078-1)),BETN1062-1),(BETN1091-1,BETN1044-1)),((BETN1092-1,(((BETN1064-1,(BETN1043-1,(BETN1128-1,(BETN1105-1,(BETN1132-1,(BETN1093-1,(BETN1096-1,(BETN1045-1,(BETN1133-1,(BETN1100-1,BETN1095-1)))))))))),BETN1053-1),BETN1102-1)),(((BETN1131-1,BETN1094-1),BETN1090-1),(BETN1098-1,BETN1097-1))),BETN1042-1);
```
