## Supplementary material for "Strong trait correlation and phylogenetic signal in North American ground beetle (Carabidae) morphology": Appendix_S7_Phylogeny.tre

```
((((((((((((((((((((((((((((((((((((((((((((((((((((NEONW011-1:0.251762,IUP338-14:0.251762):0.186538,NEONW016-1:0.438301):0.188127,NEONW098-1:0.626428):0.196450,(((IUP112-14:0.253448,IUP090-14:0.253448):0.181230,IUP126-14:0.434678):0.190724,IUP324-14:0.625402):0.197475):0.108430,IUP134-14:0.931308):0.132138,IUP354-14:1.063446):0.146674,IUP304-14:1.210120):0.167188,((((IUP336-14:0.453498,IUP103-14:0.453498):0.201119,IUP376-14:0.654617):0.244893,IUP322-14:0.899510):0.238090,IUP309-14:1.137601):0.239707):0.110655,IUP358-14:1.487963):0.131243,(((((((((IUP088-14:0.237022,IUP070-14:0.237022):0.138895,IUP359-14:0.375917):0.151865,(IUP302-14:0.280231,IUP130-14:0.280231):0.247551):0.111230,IUP368-14:0.639012):0.132647,NEONW090-1:0.771659):0.153839,IUP337-14:0.925499):0.144369,IUP357-14:1.069867):0.156177,IUP100-14:1.226044):0.178434,IUP366-14:1.404478):0.214728):0.096178,((((IUP141-14:0.355018,NEONW095-1:0.355018):0.286137,NEONW096-1:0.641155):0.418146,IUP098-14:1.059301):0.255839,NEONW019-1:1.315140):0.400244):0.089039,IUP094-14:1.804423):0.101427,((((((IUP313-14:0.377763,IUP311-14:0.377763):0.289347,(IUP380-14:0.357595,IUP092-14:0.357595):0.309515):0.220423,NEONW105-1:0.887533):0.245697,NEONW014-1:1.133231):0.261944,(IUP307-14:0.662642,IUP083-14:0.662642):0.732533):0.290849,((((IUP122-14:0.322191,IUP078-14:0.322191):0.270251,IUP314-14:0.592442):0.276881,NEONW085-1:0.869323):0.370394,IUP379-14:1.239717):0.446306):0.219827):0.085184,(IUP355-14:0.924414,IUP361-14:0.924414):1.066620):0.087446,IUP140-14:2.078480):0.095788,IUP125-14:2.174268):0.106080,IUP128-14:2.280348):0.126845,NEONW097-1:2.407193):0.137378,IUP093-14:2.544570):0.145359,(((((IUP329-14:0.493944,IUP132-14:0.493944):0.425685,(IUP348-14:0.457911,IUP089-14:0.457911):0.461718):0.339668,IUP085-14:1.259297):0.421765,IUP106-14:1.681062):0.476070,(IUP373-14:1.078229,NEONW100-1:1.078229):1.078903):0.532798):0.143779,IUP079-14:2.833708):0.160626,NEONW018-1:2.994335):0.175105,(((IUP097-14:0.733200,IUP374-14:0.733200):0.623293,IUP362-14:1.356493):0.844490,IUP108-14:2.200984):0.968456):0.208098,IUP340-14:3.377538):0.255748,IUP138-14:3.633286):0.287564,IUP347-14:3.920850):0.407524,(((((((IUP131-14:0.440168,IUP120-14:0.440168):0.737874,IUP315-14:1.178042):0.555508,(NEONW101-1:1.236202,IUP321-14:1.236202):0.497348):0.359893,((IUP179-14:0.728528,IUP310-14:0.728528):0.645105,IUP091-14:1.373633):0.719810):0.686860,IUP136-14:2.780303):0.222012,IUP341-14:3.002315):0.659897,(IUP331-14:1.481171,IUP317-14:1.481171):2.181042):0.666161):0.411502,(((((((IUP345-14:0.523965,IUP071-14:0.523965):0.445122,IUP129-14:0.969087):0.529688,(IUP118-14:0.787081,IUP306-14:0.787081):0.711694):0.509769,((IUP117-14:0.701136,IUP116-14:0.701136):0.678654,(IUP110-14:0.697413,NEONW017-1:0.697413):0.682378):0.628754):0.380984,IUP101-14:2.389527):0.890479,IUP080-14:3.280007):0.619767,IUP115-14:3.899774):0.840102):0.397339,IUP096-14:5.137215):0.554493,((((((((((((((((((((((((IUP323-14:0.689274,NEONW084-1:0.689274):0.288506,(IUP072-14:0.487067,IUP364-14:0.487067):0.490713):0.310070,((IUP180-14:0.887755,IUP350-14:0.887755):0.270639,(IUP077-14:0.657592,IUP081-14:0.657592):0.500801):0.129458):0.091550,((((IUP360-14:0.383097,IUP370-14:0.383097):0.180603,BETN059-18:0.563699):0.244738,IUP074-14:0.808437):0.260674,NEONW091-1:1.069111):0.310290):0.080534,(IUP069-14:0.743154,IUP137-14:0.743154):0.716782):0.084137,((((((IUP086-14:0.253841,IUP305-14:0.253841):0.240277,IUP143-14:0.494117):0.208830,(IUP114-14:0.371038,IUP319-14:0.371038):0.331910):0.181415,NEONW012-1:0.884363):0.195268,IUP105-14:1.079631):0.233924,IUP087-14:1.313556):0.230517):0.071744,IUP318-14:1.615817):0.077796,(((IUP330-14:0.380395,IUP104-14:0.380395):0.309389,IUP377-14:0.689784):0.403163,IUP351-14:1.092947):0.600665):0.076494,(IUP076-14:0.835765,IUP372-14:0.835765):0.934342):0.080098,IUP308-14:1.850205):0.087083,IUP292-14:1.937288):0.095983,IUP334-14:2.033271):0.103624,IUP332-14:2.136895):0.115609,IUP073-14:2.252504):0.128785,IUP121-14:2.381289):0.159753,((NEONW015-1:0.774543,IUP335-14:0.774543):0.760192,NEONW020-1:1.534735):1.006307):0.171048,IUP371-14:2.712090):0.161418,(IUP363-14:1.234145,NEONW099-1:1.234145):1.639362):0.220430,(IUP303-14:1.703290,IUP095-14:1.703290):1.390647):0.234339,NEONW087-1:3.328276):0.500808,((IUP327-14:1.086325,IUP343-14:1.086325):0.993207,IUP328-14:2.079532):1.749552):0.281644,IUP333-14:4.110728):0.762472,IUP082-14:4.873199):0.492768,((((((((((((((((IUP109-14:0.376293,IUP320-14:0.376293):0.266661,NEONT359-1:0.642953):0.276654,(IUP356-14:0.471047,IUP349-14:0.471047):0.448560):0.255672,(IUP353-14:0.580956,IUP133-14:0.580956):0.594322):0.267126,((((IUP075-14:0.370840,IUP119-14:0.370840):0.262435,IUP107-14:0.633275):0.307290,((BETN046-18:0.347218,IUP312-14:0.347218):0.285505,NEONW036-1:0.632723):0.307841):0.243046,IUP342-14:1.183611):0.258794):0.146035,(IUP099-14:0.673120,IUP365-14:0.673120):0.915320):0.141257,IUP123-14:1.729697):0.180562,IUP301-14:1.910259):0.175046,(((IUP102-14:0.520976,IUP352-14:0.520976):0.441969,IUP339-14:0.962945):0.554608,(IUP375-14:0.741178,IUP378-14:0.741178):0.776375):0.567752):0.177201,IUP346-14:2.262505):0.210345,NEONW089-1:2.472850):0.260032,(((((IUP316-14:0.314267,IUP127-14:0.314267):0.251682,IUP326-14:0.565949):0.520988,IUP135-14:1.086938):0.942924,NEONW035-1:2.029861):0.302481,NEONW086-1:2.332342):0.400540):0.191762,IUP084-14:2.924645):0.241116,BETN060-18:3.165761):0.546151,BETN063-18:3.711912):0.943550,(NEONW013-1:3.387752,IUP369-14:3.387752):1.267709):0.710507):0.325740):0.306854,(IUP124-14:3.673892,IUP111-14:3.673892):2.324670):0.316932,IUP139-14:6.315494):0.753158,IUP344-14:7.068651):0.599024,IUP367-14:7.667676):87.986840,((((((((((NEONT050-1:0.514666,NEONU283-1:0.514666):0.427871,NEONU280-1:0.942537):0.493439,(NEONU278-1:0.756684,BETN172-18:0.756684):0.679292):0.454922,NEONU272-1:1.890898):0.456503,(((BETN176-18:0.430118,BETN177-18:0.430118):0.283585,BETN173-18:0.713704):1.005325,BETN174-18:1.719029):0.628373):0.362524,NEONT049-1:2.709926):0.838585,ISUP036-14:3.548511):1.429000,(((((((((BETN642-18:0.348016,BETN645-18:0.348016):0.272044,BETN655-18:0.620060):0.262739,BETN652-18:0.882799):0.275389,ISUP035-14:1.158188):0.321648,ISUP045-14:1.479837):0.398543,ISUP043-14:1.878380):0.517635,ISUP039-14:2.396015):0.469274,ISUP033-14:2.865289):0.862973,ISUP040-14:3.728263):1.249248):0.757582,ISUP042-14:5.735093):68.530687,(NEONT126-1:1.765506,NEONU191-1:1.765506):72.500274):21.388735):26.961469,((((((((((((ISUP149-14:0.371286,ISUP172-14:0.371286):0.268125,ISUP153-14:0.639412):0.291277,ISUP160-14:0.930688):0.327417,(ISUP175-14:0.621558,ISUP173-14:0.621558):0.636547):0.325089,ISUP165-14:1.583194):0.372971,ISUP167-14:1.956166):0.603922,ISUP145-14:2.560088):0.897337,((((((ISUP158-14:0.489911,ISUP156-14:0.489911):0.863388,(ISUP166-14:0.689478,ISUP157-14:0.689478):0.663821):0.798078,ISUP162-14:2.151378):0.254147,(ISUP170-14:1.334566,ISUP164-14:1.334566):1.070959):0.275559,ISUP154-14:2.681084):0.233924,ISUP150-14:2.915008):0.542417):0.548329,ISUP161-14:4.005754):1.235703,(BETN726-18:2.853836,ISUP182-14:2.853836):2.387621):4.540426,((((((((((((ISUP184-14:0.285406,ISUP176-14:0.285406):0.197585,BETN714-18:0.482991):0.204300,ISUP181-14:0.687291):0.181189,ISUP186-14:0.868481):0.235632,(ISUP179-14:0.548591,ISUP185-14:0.548591):0.555522):0.207486,ISUP180-14:1.311599):0.228871,ISUP168-14:1.540469):0.271271,ISUP177-14:1.811740):0.302474,ISUP159-14:2.114215):0.405095,ISUP183-14:2.519310):0.554698,BETN719-18:3.074007):0.780557,BETN725-18:3.854565):5.927318):81.090941,((NEONU1996-:1.412453,NEONU1995-:1.412453):25.359992,NEONT400-1:26.772445):64.100379):31.743160):17.785736,(((((((((((((((((((((((((IUP062-14:0.304909,IUP055-14:0.304909):0.249351,IUP034-14:0.554260):0.289749,(IUP050-14:0.439870,IUP029-14:0.439870):0.404138):0.254173,NEONT376-1:1.098181):0.200966,IUP026-14:1.299147):0.207950,(IUP067-14:0.484537,IUP064-14:0.484537):1.022559):0.386744,IUP038-14:1.893841):0.177123,((((IUP039-14:0.434847,IUP058-14:0.434847):0.404150,(IUP040-14:0.447042,IUP051-14:0.447042):0.391955):0.219718,IUP060-14:1.058715):0.614640,IUP032-14:1.673355):0.397609):0.155393,IUP037-14:2.226357):0.165657,IUP030-14:2.392014):0.193002,IUP036-14:2.585016):0.210878,IUP014-14:2.795894):0.307717,((((IUP065-14:0.596807,IUP043-14:0.596807):0.522737,IUP027-14:1.119545):0.682482,(BETN017-18:0.903386,IUP045-14:0.903386):0.898641):0.681888,(((IUP005-14:0.547271,IUP044-14:0.547271):0.506583,IUP053-14:1.053854):0.718761,(IUP042-14:0.923082,IUP031-14:0.923082):0.849533):0.711301):0.619695):0.289169,IUP035-14:3.392780):0.343377,IUP041-14:3.736156):0.498318,(((IUP061-14:0.820216,IUP033-14:0.820216):0.814819,IUP059-14:1.635035):1.094028,(IUP068-14:1.332569,IUP047-14:1.332569):1.396495):1.505411):0.524671,IUP056-14:4.759145):0.676296,(((BETN102-18:1.956825,IUP023-14:1.956825):2.769834,NEONU2082-:4.726659):0.421387,IUP054-14:5.148046):0.287395):0.302808,((((((IUP046-14:0.506701,BETN103-18:0.506701):0.422997,BETN015-18:0.929698):0.552282,NEONT369-1:1.481980):0.789026,IUP052-14:2.271006):0.432831,IUP049-14:2.703837):1.658825,IUP063-14:4.362662):1.375587):0.367358,IUP066-14:6.105607):0.514781,((BETN013-18:2.060204,BETN150-18:2.060204):1.530821,IUP057-14:3.591024):3.029363):2.932370,IUP048-14:9.552757):21.510842,IUP028-14:31.063599):32.406432,(((((((((NEONT391-1:0.577714,BETN007-18:0.577714):0.459236,IUP020-14:1.036950):0.535647,((BETN009-18:0.522621,BETN006-18:0.522621):0.471435,IUP011-14:0.994056):0.578540):0.403992,IUP012-14:1.976588):0.552951,((((BETN149-18:0.400833,BETN100-18:0.400833):0.452800,BETN101-18:0.853632):0.429270,BETN099-18:1.282903):0.531913,IUP007-14:1.814816):0.714723):0.490130,((NEONT407-1:0.931047,IUP006-14:0.931047):0.897617,IUP025-14:1.828663):1.191005):0.642483,(((((((((IUP008-14:0.351754,IUP017-14:0.351754):0.274171,IUP009-14:0.625925):0.268558,IUP013-14:0.894482):0.333081,((IUP022-14:0.422176,IUP018-14:0.422176):0.362259,IUP019-14:0.784435):0.443128):0.212131,BETN005-18:1.439694):0.596658,BETN049-18:2.036352):0.303380,BETN008-18:2.339732):0.344410,((IUP016-14:0.748255,IUP010-14:0.748255):0.707914,NEONT399-1:1.456169):1.227973):0.413528,NEONT383-1:3.097671):0.564481):0.437756,(IUP015-14:1.394338,IUP021-14:1.394338):2.705569):1.209770,(BETN098-18:1.528544,IUP024-14:1.528544):3.781133):58.160355):58.864484,(BETN663-18:40.182297,BETN190-18:40.182297):82.152218):18.067205):5.233032,(ISUP284-14:123.382945,BETN672-18:123.382945):22.251808):12.026290,(((((((((((((((((((((((ISUP377-14:0.257035,ISUP372-14:0.257035):0.184940,ISUP394-14:0.441975):0.190977,ISUP378-14:0.632952):0.198687,ISUP413-14:0.831639):0.216340,(ISUP386-14:0.529972,ISUP401-14:0.529972):0.518007):0.211213,((((ISUP412-14:0.284057,ISUP409-14:0.284057):0.232964,ISUP396-14:0.517021):0.247161,(ISUP397-14:0.412474,ISUP385-14:0.412474):0.351708):0.215855,ISUP404-14:0.980037):0.279155):0.145044,ISUP381-14:1.404236):0.147089,(ISUP407-14:1.000992,ISUP392-14:1.000992):0.550333):0.170290,((ISUP376-14:0.514824,ISUP390-14:0.514824):0.450619,ISUP398-14:0.965443):0.756173):0.141928,ISUP369-14:1.863543):1.509738,((ISUP373-14:0.785549,ISUP405-14:0.785549):1.573894,BETN567-18:2.359443):1.013839):0.391050,ISUP395-14:3.764332):0.285571,((((((((ISUP371-14:0.419226,ISUP416-14:0.419226):0.431736,ISUP391-14:0.850962):0.314650,(ISUP375-14:0.547000,ISUP382-14:0.547000):0.618612):0.348230,ISUP403-14:1.513841):0.615456,(((ISUP368-14:0.513102,ISUP406-14:0.513102):0.443878,ISUP383-14:0.956981):0.576045,(ISUP388-14:0.744493,ISUP399-14:0.744493):0.788532):0.596272):0.492525,(((((ISUP408-14:0.913971,ISUP410-14:0.913971):0.248078,ISUP411-14:1.162049):0.361879,ISUP415-14:1.523928):0.382692,(((ISUP380-14:0.651500,ISUP387-14:0.651500):0.486036,ISUP400-14:1.137536):0.437549,ISUP374-14:1.575085):0.331536):0.316675,(ISUP393-14:0.931982,ISUP389-14:0.931982):1.291313):0.398527):0.293233,ISUP417-14:2.915055):0.402388,ISUP370-14:3.317443):0.732460):0.338361,ISUP384-14:4.388265):0.676669,(ISUP379-14:1.795225,ISUP414-14:1.795225):3.269708):1.137661,(BETN605-18:0.840026,BETN582-18:0.840026):5.362568):58.903799,((((((((((((((NEONU230-1:0.819035,NEONU229-1:0.819035):0.563382,NEONU226-1:1.382418):0.528251,((NEONU233-1:0.466672,NEONU228-1:0.466672):0.915660,NEONU231-1:1.382332):0.528337):0.284286,(NEONU234-1:1.652410,NEONU225-1:1.652410):0.542545):0.407367,NEONU227-1:2.602322):2.303437,((((((BETN1060-1:0.245867,BETN1061-1:0.245867):0.189092,BETN1056-1:0.434959):0.197188,BETN1047-1:0.632148):0.330979,BETN1073-1:0.963127):0.690390,(BETN1055-1:0.828833,BETN1048-1:0.828833):0.824684):0.202278,BETN1054-1:1.855796):3.049963):1.050304,NEONT087-1:5.956063):0.325971,NEONT037-1:6.282034):0.199875,((NEONU232-1:2.280118,NEONT040-1:2.280118):1.506473,NEONT039-1:3.786591):2.695318):0.372769,NEONT332-1:6.854678):0.230566,(NEONT330-1:1.850241,NEONT331-1:1.850241):5.235002):0.804360,NEONT084-1:7.889603):0.800826,NEONT329-1:8.690429):47.494064,((((((ISUP419-14:0.602832,ISUP421-14:0.602832):0.552331,ISUP420-14:1.155163):0.805970,ISUP422-14:1.961133):1.018533,(ISUP418-14:0.833842,ISUP423-14:0.833842):2.145823):1.921243,(BETN595-18:0.638716,BETN581-18:0.638716):4.262192):45.076754,((BETN665-18:0.430228,BETN769-18:0.430228):0.676356,BETN770-18:1.106583):48.871079):6.206831):8.921901):12.754446,(((((BETN072-18:0.712979,BETN156-18:0.712979):0.704128,IUP001-14:1.417107):0.518585,((BETN155-18:0.630017,BETN070-18:0.630017):0.565227,IUP003-14:1.195244):0.740448):0.551640,(BETN071-18:1.028747,IUP004-14:1.028747):1.458585):1.111508,(IUP002-14:1.348790,BETN074-18:1.348790):2.250050):74.261999):9.550831,((((((((((BETN068-18:0.252908,IUP162-14:0.252908):0.166747,BETN069-18:0.419655):0.154595,BETN154-18:0.574250):1.193321,IUP165-14:1.767570):0.204965,IUP163-14:1.972535):0.253334,IUP166-14:2.225869):0.272348,IUP164-14:2.498217):1.130963,(BETN067-18:0.823127,BETN153-18:0.823127):2.806053):6.078746,ISUP074-14:9.707926):76.312353,(BETN594-18:0.813695,BETN583-18:0.813695):85.206584):1.391391):11.569490,(((((((((NEONW007-1:0.399981,NEONW005-1:0.399981):0.329476,NEONW079-1:0.729458):0.394063,((NEONW080-1:0.402952,NEONW004-1:0.402952):0.329838,NEONW009-1:0.732789):0.390731):0.305200,NEONW003-1:1.428720):0.372583,(NEONT394-1:0.858292,NEONW010-1:0.858292):0.943011):0.349470,(NEONW008-1:1.029922,NEONT402-1:1.029922):1.120851):0.417986,((NEONW001-1:0.710003,NEONT386-1:0.710003):0.712566,NEONW006-1:1.422569):1.146190):0.428051,NEONW002-1:2.996811):0.571226,NEONW083-1:3.568036):95.413123):18.415442,((ISUP101-14:34.627711,BETN1086-1:34.627711):7.729480,IUP465-14:42.357191):75.039410):14.985942,ISUP103-14:132.382544):16.082643,(((((((NEONU2075-:0.566506,IUP830-14:0.566506):0.500033,BETN089-18:1.066540):0.603086,BETN086-18:1.669626):0.889825,(BETN163-18:1.480244,BETN087-18:1.480244):1.079206):0.935167,((IUP829-14:1.037774,BETN161-18:1.037774):1.386984,ISUP104-14:2.424758):1.069860):3.749384,NEONT408-1:7.244002):113.003273,(((NEONU203-1:1.677621,NEONU202-1:1.677621):4.086544,BETN654-18:5.764165):87.187713,(NEONU204-1:65.364430,NEONT173-1:65.364430):27.587449):27.295396):28.217913):9.195855):8.808860,(((((((((((((NEONU393-1:0.970813,BETN773-18:0.970813):2.486593,(IUP607-14:2.630602,NEONT115-1:2.630602):0.826805):0.509271,((NEONT097-1:1.578177,NEONT112-1:1.578177):1.673947,IUP606-14:3.252124):0.714553):0.321991,NEONU1413-:4.288668):0.193417,((NEONT103-1:1.499915,IUP613-14:1.499915):1.191114,NEONU395-1:2.691029):1.791056):0.215697,NEONU394-1:4.697783):0.952227,(BETN779-18:1.902870,IUP611-14:1.902870):3.747140):2.597968,((((ISUP363-14:0.896854,NEONT105-1:0.896854):0.610539,IUP605-14:1.507393):0.474271,NEONT098-1:1.981663):1.132879,NEONU396-1:3.114542):5.133436):57.147590,(((((((((NEONU217-1:0.313943,NEONU216-1:0.313943):0.238997,NEONU222-1:0.552940):0.258136,(NEONU224-1:0.464257,NEONU223-1:0.464257):0.346820):0.223272,(NEONU214-1:0.542324,NEONU220-1:0.542324):0.492025):0.210193,NEONU219-1:1.244542):0.277417,NEONU218-1:1.521958):0.374907,NEONU221-1:1.896865):0.492084,NEONU215-1:2.388949):36.908306,NEONU445-1:39.297254):26.098314):31.633296,(((BETN920-18:1.167349,BETN918-18:1.167349):1.655861,(BETN922-18:1.593528,BETN921-18:1.593528):1.229681):81.524937,(ISUP362-14:0.839652,ISUP364-14:0.839652):83.508495):12.680717):10.458169,((((((BETN781-18:0.352701,NEONU2120-:0.352701):0.278842,BETN742-18:0.631543):0.280637,(NEONU2121-:0.467154,NEONU2122-:0.467154):0.445026):0.253977,NEONU2124-:1.166157):0.334751,NEONU2123-:1.500907):1.308706,BETN733-18:2.809613):104.677420):21.819834,(((((IUP1061-14:0.372850,IUP1060-14:0.372850):0.319317,IUP1057-14:0.692167):0.448573,IUP1058-14:1.140739):0.573626,((IUP781-14:0.376441,BETN836-18:0.376441):0.351702,BETN828-18:0.728143):0.986222):76.898464,((((NEONU1363-:0.680933,NEONU1362-:0.680933):2.146073,(BETN793-18:1.003374,BETN792-18:1.003374):1.823632):1.171919,BETN777-18:3.998925):3.254373,BETN789-18:7.253298):71.359531):50.694038):23.699811,(ISUP455-14:133.224891,BETN629-18:133.224891):19.781787):13.463225):2.176917,(((((((((((((((IUP1077-14:0.335420,IUP1098-14:0.335420):0.263357,IUP1071-14:0.598777):0.274750,IUP1066-14:0.873528):0.328406,((NEONU1390-:0.396424,IUP1101-14:0.396424):0.350596,NEONU1426-:0.747020):0.454913):0.248958,(IUP1102-14:0.713788,IUP1080-14:0.713788):0.737103):0.267611,NEONU1389-:1.718502):0.540305,IUP786-14:2.258807):1.265720,IUP784-14:3.524527):1.511030,IUP1100-14:5.035557):3.539384,(IUP785-14:7.863820,IUP783-14:7.863820):0.711121):61.265269,(NEONU1395-:3.866096,NEONU1388-:3.866096):65.974114):49.260148,((BETN936-18:38.878387,NEONU2130-:38.878387):62.215339,BETN890-18:101.093727):18.006631):15.825904,((((NEONT174-1:37.143787,IUP799-14:37.143787):20.679839,(NEONU1396-:1.919420,NEONU1387-:1.919420):55.904206):65.194627,((NEONT003-1:3.049677,NEONT172-1:3.049677):73.786918,ISUP038-14:76.836595):46.181658):0.713789,((((IUP661-14:0.422852,NEONT079-1:0.422852):0.371182,IUP664-14:0.794034):0.467196,IUP663-14:1.261230):0.599559,IUP662-14:1.860790):121.871252):11.194220):3.969172,((((((((((((((NEONU2127-:0.332866,ISUP140-14:0.332866):0.233994,NEONU2131-:0.566860):0.204044,(NEONU2128-:0.416274,NEONU2126-:0.416274):0.354630):0.191713,ISUP136-14:0.962617):0.208000,BETN935-18:1.170617):0.210146,((ISUP135-14:0.502363,BETN845-18:0.502363):0.412183,NEONU2125-:0.914546):0.466218):0.176957,BETN844-18:1.557721):0.179980,BETN830-18:1.737701):0.218581,ISUP141-14:1.956282):0.276312,BETN696-18:2.232593):0.377052,(ISUP027-14:1.366051,ISUP026-14:1.366051):1.243595):0.432476,((ISUP137-14:0.844882,ISUP139-14:0.844882):0.866648,NEONU2129-:1.711530):1.330592):2.208141,(NEONU1393-:1.066684,NEONU1394-:1.066684):4.183579):0.962943,(BETN885-18:2.010527,BETN886-18:2.010527):4.202680):132.682227):10.432194,(NEONU1414-:1.248078,NEONU1415-:1.248078):148.079550):19.319192):5.584910,((((((((((((((((((((((((((((((ISUP335-14:0.294134,ISUP308-14:0.294134):0.211329,ISUP337-14:0.505463):0.198438,ISUP330-14:0.703901):0.217433,(ISUP319-14:0.471863,ISUP324-14:0.471863):0.449471):0.170411,ISUP306-14:1.091745):0.197611,ISUP332-14:1.289355):0.211906,ISUP339-14:1.501261):0.223245,(ISUP325-14:0.808279,ISUP303-14:0.808279):0.916227):0.230493,(ISUP301-14:0.917989,ISUP297-14:0.917989):1.037011):0.258325,(((ISUP316-14:1.264185,ISUP348-14:1.264185):0.304051,ISUP333-14:1.568236):0.313390,(ISUP296-14:0.904115,ISUP320-14:0.904115):0.977512):0.331698):0.167354,((ISUP288-14:0.711228,ISUP317-14:0.711228):0.707566,ISUP314-14:1.418794):0.961884):0.190902,(ISUP293-14:1.716629,ISUP327-14:1.716629):0.854951):0.184999,ISUP311-14:2.756579):0.403131,ISUP331-14:3.159710):0.245359,(ISUP309-14:1.663711,ISUP291-14:1.663711):1.741358):0.484170,ISUP305-14:3.889239):1.887280,((((((((ISUP299-14:0.746476,ISUP344-14:0.746476):0.297263,ISUP290-14:1.043739):0.392842,(ISUP323-14:0.724778,ISUP292-14:0.724778):0.711803):0.319465,ISUP347-14:1.756046):0.396848,ISUP334-14:2.152893):0.469513,ISUP294-14:2.622407):0.538052,ISUP289-14:3.160458):1.887140,ISUP061-14:5.047599):0.728920):1.129163,ISUP064-14:6.905682):0.342888,((ISUP328-14:2.181398,ISUP068-14:2.181398):1.637659,ISUP059-14:3.819057):3.429512):0.479398,((ISUP313-14:2.150673,ISUP060-14:2.150673):2.220727,ISUP066-14:4.371400):3.356567):0.476004,(((ISUP067-14:1.617093,ISUP072-14:1.617093):1.753198,ISUP058-14:3.370291):2.794811,(ISUP065-14:3.052611,ISUP063-14:3.052611):3.112491):2.038869):0.544867,ISUP057-14:8.748838):0.840661,(((((((((ISUP298-14:0.509312,ISUP322-14:0.509312):0.379605,ISUP345-14:0.888917):0.397228,(ISUP341-14:0.695608,ISUP338-14:0.695608):0.590536):0.360711,(ISUP329-14:0.880424,ISUP302-14:0.880424):0.766432):0.299906,ISUP326-14:1.946763):0.327411,(ISUP295-14:1.494538,ISUP340-14:1.494538):0.779635):0.297499,ISUP318-14:2.571672):0.528087,ISUP312-14:3.099759):5.450325,ISUP073-14:8.550084):1.039415):2.152336,ISUP062-14:11.741835):1.272737,ISUP343-14:13.014572):0.615534,(((((ISUP310-14:0.964225,ISUP336-14:0.964225):0.917279,ISUP346-14:1.881505):1.020190,ISUP321-14:2.901694):1.359394,ISUP300-14:4.261088):2.259664,ISUP307-14:6.520752):7.109354):0.920504,ISUP315-14:14.550610):35.482304,((((((((((((((((((((NEONT068-1:0.319585,IUP753-14:0.319585):0.229302,NEONU413-1:0.548887):0.460317,(NEONT324-1:0.661797,IUP752-14:0.661797):0.347407):0.189754,NEONT114-1:1.198958):0.206336,NEONT016-1:1.405294):0.270316,NEONT178-1:1.675610):0.298695,((((NEONT323-1:0.449662,NEONT071-1:0.449662):0.300958,NEONU411-1:0.750620):0.298568,NEONT327-1:1.049188):0.419424,IUP479-14:1.468612):0.505693):0.212071,(NEONT176-1:0.972194,NEONT067-1:0.972194):1.214183):0.319322,(ISUP351-14:1.180308,NEONT326-1:1.180308):1.325390):0.481849,((((IUP478-14:0.928247,NEONT177-1:0.928247):0.333442,IUP759-14:1.261689):0.732864,IUP754-14:1.994552):0.427032,(NEONU410-1:0.985723,IUP476-14:0.985723):1.435862):0.565963):0.378725,(NEONT066-1:2.147623,NEONU412-1:2.147623):1.218650):0.466776,(((((IUP751-14:0.510507,IUP758-14:0.510507):0.431651,NEONT015-1:0.942158):0.523685,IUP484-14:1.465843):0.613920,((NEONT325-1:0.630596,IUP475-14:0.630596):0.586293,NEONT069-1:1.216889):0.862874):0.666814,NEONU414-1:2.746577):1.086472):0.565706,NEONT175-1:4.398755):0.716416,((ISUP350-14:1.065549,ISUP349-14:1.065549):1.272919,ISUP304-14:2.338469):2.776702):1.687138,ISUP071-14:6.802309):1.251498,IUP480-14:8.053807):17.558081,((((IUP1118-14:0.499554,IUP807-14:0.499554):0.405690,IUP806-14:0.905244):1.174025,IUP1124-14:2.079270):2.033929,IUP1122-14:4.113199):21.498689):3.936109,(((((BETN760-18:0.528599,BETN809-18:0.528599):0.415888,BETN808-18:0.944487):0.485344,BETN761-18:1.429831):0.599661,BETN814-18:2.029492):0.646323,(BETN816-18:0.860663,BETN807-18:0.860663):1.815152):26.872182):6.314081,((BETN788-18:0.889486,BETN775-18:0.889486):1.771507,BETN759-18:2.660993):33.201085):9.738676,(ISUP102-14:11.211253,ISUP100-14:11.211253):34.389501):4.432160):13.824722,((((((((((((((((((IUP1081-14:0.366378,IUP1135-14:0.366378):0.274281,NEONU1452-:0.640659):0.336943,IUP1138-14:0.977602):0.640181,((IUP1145-14:0.430009,IUP780-14:0.430009):0.767683,IUP1136-14:1.197692):0.420091):0.188273,IUP779-14:1.806056):0.532711,IUP1149-14:2.338766):2.150464,(((NEONU1451-:0.794781,IUP1144-14:0.794781):1.055847,NEONU1450-:1.850628):1.482572,(IUP1131-14:1.568434,IUP776-14:1.568434):1.764766):1.156031):0.291652,(IUP1137-14:2.350835,IUP1132-14:2.350835):2.430048):0.328117,IUP1147-14:5.108999):0.735594,(((IUP777-14:0.515620,IUP1133-14:0.515620):0.428365,IUP1140-14:0.943985):0.700361,IUP1146-14:1.644345):4.200247):0.215865,(NEONU1455-:1.602825,IUP1141-14:1.602825):4.457632):0.449203,(((NEONU1447-:0.891699,NEONU1454-:0.891699):0.963683,NEONU1417-:1.855382):3.088148,NEONU1448-:4.943530):1.566131):1.110175,IUP778-14:7.619836):5.674423,((((((IUP1134-14:0.614144,IUP1130-14:0.614144):0.597709,IUP1148-14:1.211853):0.878841,IUP1143-14:2.090693):1.200341,IUP1142-14:3.291034):2.524956,NEONU1449-:5.815990):2.400953,NEONU1453-:8.216943):5.077315):8.710617,((((NEONU1410-:0.757966,IUP811-14:0.757966):1.287104,(IUP815-14:0.993143,IUP816-14:0.993143):1.051926):0.840255,NEONU1411-:2.885325):16.960008,(NEONU1438-:6.178903,NEONU1443-:6.178903):13.666430):2.159543):1.935814,((((((((NEONU1442-:0.577258,IUP817-14:0.577258):0.502043,NEONU1446-:1.079301):0.617303,(NEONU1441-:1.196159,IUP812-14:1.196159):0.500444):0.441544,IUP819-14:2.138148):1.040490,(IUP818-14:1.645286,IUP820-14:1.645286):1.533352):0.502038,IUP822-14:3.680676):1.417638,(IUP814-14:2.009948,IUP1110-14:2.009948):3.088366):4.333519,(((((IUP821-14:0.606934,NEONU1440-:0.606934):0.587062,IUP1109-14:1.193997):2.700143,IUP823-14:3.894140):1.056195,(IUP813-14:2.273180,NEONU1439-:2.273180):2.677154):1.870347,((((NEONU1444-:0.576642,IUP1106-14:0.576642):0.511347,NEONU1445-:1.087990):0.624841,IUP1107-14:1.712830):0.908833,NEONU1437-:2.621663):4.199018):2.611152):14.508857):13.683083,(((((((IUP782-14:0.552359,IUP805-14:0.552359):5.021231,(NEONU1431-:0.517276,NEONU1433-:0.517276):5.056314):0.813011,IUP1121-14:6.386601):0.379526,(NEONU1429-:3.014703,IUP1083-14:3.014703):3.751424):0.551980,NEONU1432-:7.318107):1.721213,(IUP809-14:6.663347,NEONU1430-:6.663347):2.375973):2.003559,(IUP808-14:2.405095,IUP810-14:2.405095):8.637783):26.580894):17.617634,(((((((NEONU1331-:0.454031,NEONU1335-:0.454031):0.393639,NEONU1338-:0.847670):0.466460,NEONU1336-:1.314130):0.528721,NEONU1333-:1.842851):1.406885,NEONU1337-:3.249736):0.235506,(NEONU1334-:0.826569,NEONU1332-:0.826569):2.658673):24.658578,((NEONU1434-:1.371326,NEONU1436-:1.371326):1.576168,NEONU1435-:2.947495):25.196325):27.097587):8.616229):98.258050,(((((((((((((((((NEONU1463-:0.332589,IUP1039-14:0.332589):0.190229,IUP1029-14:0.522818):0.216393,NEONU1460-:0.739211):0.231665,IUP1038-14:0.970875):0.239015,NEONU1457-:1.209890):0.289384,IUP1035-14:1.499274):0.329735,IUP1036-14:1.829009):0.525185,(IUP788-14:1.015357,IUP1037-14:1.015357):1.338838):0.153741,IUP790-14:2.507935):0.413562,NEONU1456-:2.921498):0.360544,((NEONU1461-:0.750270,NEONU1464-:0.750270):1.500979,IUP789-14:2.251248):1.030793):0.532106,((NEONU1462-:0.974865,IUP787-14:0.974865):0.912183,IUP1026-14:1.887048):1.927099):0.535170,IUP1030-14:4.349318):1.410791,NEONU1458-:5.760109):6.529152,(((NEONU1459-:0.710295,NEONU1465-:0.710295):0.692727,IUP1028-14:1.403022):0.789531,IUP1027-14:2.192553):10.096708):46.300977,(((((((BETN851-18:0.714682,BETN875-18:0.714682):0.548980,BETN857-18:1.263663):0.676162,BETN703-18:1.939824):0.970166,BETN944-18:2.909991):1.306824,((BETN874-18:2.469103,BETN860-18:2.469103):1.097260,BETN870-18:3.566364):0.650451):1.147109,BETN718-18:5.363924):2.750939,BETN869-18:8.114863):50.475374):12.715622,(((((((((BETN934-18:0.534933,BETN898-18:0.534933):0.452754,BETN708-18:0.987687):0.462393,BETN829-18:1.450080):0.502364,BETN871-18:1.952444):0.508594,BETN826-18:2.461038):1.123817,BETN737-18:3.584855):1.572007,(BETN832-18:2.225787,BETN908-18:2.225787):2.931076):1.011220,BETN825-18:6.168082):1.246491,BETN831-18:7.414574):63.891286):90.809826):12.116044):12.524702,((((BETN692-18:1.073575,BETN698-18:1.073575):29.094684,(ISUP143-14:2.610910,BETN702-18:2.610910):27.557350):103.333118,BETN705-18:133.501378):42.928642,(BETN723-18:1.392964,BETN847-18:1.392964):175.037056):10.326412):8.196257,(((((((((((((((((ISUP124-14:0.479333,ISUP126-14:0.479333):0.438309,ISUP133-14:0.917643):0.342060,(ISUP127-14:0.624402,ISUP123-14:0.624402):0.635301):0.347127,ISUP134-14:1.606829):0.457696,ISUP122-14:2.064525):1.327680,ISUP129-14:3.392206):16.149546,(((BETN848-18:0.456882,BETN841-18:0.456882):0.386916,BETN849-18:0.843798):0.961549,(BETN855-18:0.948175,BETN842-18:0.948175):0.857172):17.736405):3.857846,(((ISUP128-14:0.544048,ISUP125-14:0.544048):0.520300,ISUP131-14:1.064348):0.613971,ISUP130-14:1.678319):21.721279):7.235113,((((NEONU1340-:3.776427,NEONU1339-:3.776427):4.881097,(BETN757-18:3.553304,BETN743-18:3.553304):5.104219):4.088120,((BETN758-18:0.626407,BETN745-18:0.626407):1.104215,BETN746-18:1.730621):11.015022):14.061809,ISUP121-14:26.807452):3.827258):16.880391,((((((((((((((BETN943-18:0.506899,BETN704-18:0.506899):0.434898,ISUP188-14:0.941796):0.463117,BETN872-18:1.404914):0.523652,BETN709-18:1.928566):0.821540,(BETN945-18:1.794506,BETN862-18:1.794506):0.955601):0.888506,(((BETN710-18:0.601465,BETN940-18:0.601465):0.569047,BETN720-18:1.170512):0.752331,BETN933-18:1.922842):1.715770):0.735316,(BETN839-18:4.082877,BETN716-18:4.082877):0.291051):0.156715,BETN810-18:4.530643):0.386578,BETN717-18:4.917221):0.490925,BETN941-18:5.408146):0.502669,BETN682-18:5.910815):0.494625,((BETN680-18:1.326609,BETN681-18:1.326609):1.384999,ISUP028-14:2.711609):3.693831):0.900471,((BETN676-18:1.383648,BETN683-18:1.383648):3.126712,BETN815-18:4.510359):2.795552):1.470594,BETN677-18:8.776505):38.738597):12.028911,((((BETN764-18:1.897600,BETN765-18:1.897600):2.095807,BETN739-18:3.993408):1.228285,BETN787-18:5.221693):25.543947,BETN747-18:30.765640):28.778373):6.093693,((NEONU2096-:13.377398,NEONU1412-:13.377398):2.135989,BETN763-18:15.513387):50.124319):15.452710,((((BETN767-18:1.342963,BETN766-18:1.342963):1.241565,BETN804-18:2.584528):1.251196,BETN803-18:3.835724):3.525404,BETN751-18:7.361128):73.729288):9.615714,((((((BETN082-18:0.988852,IUP283-14:0.988852):0.908981,BETN160-18:1.897833):1.003477,BETN083-18:2.901310):1.112681,(BETN081-18:2.663732,IUP282-14:2.663732):1.350259):1.877933,(IUP190-14:3.631165,IUP281-14:3.631165):2.260759):2.626662,BETN159-18:8.518585):82.187545):32.057209,NEONU450-1:122.763339):46.101728,((((((((((((((BETN744-18:0.747925,NEONT378-1:0.747925):0.864623,NEONT364-1:1.612548):0.483788,NEONT393-1:2.096337):0.513622,NEONT371-1:2.609958):0.811813,(BETN706-18:2.087972,NEONT342-1:2.087972):1.333799):0.846202,(((NEONT416-1:0.615966,BETN926-18:0.615966):0.571913,NEONT350-1:1.187879):1.554509,(IUP1082-14:1.623885,NEONT385-1:1.623885):1.118503):1.525585):0.373975,(BETN685-18:2.313088,BETN661-18:2.313088):2.328860):0.568614,(NEONT424-1:3.521274,BETN075-18:3.521274):1.689289):1.055152,NEONT357-1:6.265715):1.347116,BETN179-18:7.612830):19.320389,((((((BETN876-18:0.816778,BETN688-18:0.816778):0.763231,BETN877-18:1.580010):0.845428,BETN891-18:2.425438):1.237171,((BETN700-18:1.242445,BETN892-18:1.242445):1.445677,BETN721-18:2.688122):0.974487):0.914735,BETN911-18:4.577344):2.724807,BETN902-18:7.302150):19.631069):73.169912,((((((BETN687-18:0.889907,BETN878-18:0.889907):1.133571,BETN912-18:2.023478):3.690099,BETN905-18:5.713577):1.039674,BETN916-18:6.753251):22.422672,(BETN899-18:2.081451,BETN925-18:2.081451):27.094473):29.595196,NEONU269-1:58.771119):41.332012):36.024998,((((((((((BETN900-18:0.580120,ISUP191-14:0.580120):0.445850,(ISUP192-14:0.542359,ISUP194-14:0.542359):0.483611):0.343952,ISUP189-14:1.369921):0.394668,ISUP147-14:1.764589):0.467343,ISUP193-14:2.231932):0.892377,ISUP148-14:3.124309):2.338578,(((BETN722-18:1.027938,BETN938-18:1.027938):1.019438,ISUP152-14:2.047376):1.366324,BETN678-18:3.413700):2.049187):0.764248,ISUP178-14:6.227135):1.147003,ISUP155-14:7.374138):83.364896,(((NEONU2099-:3.340717,ISUP105-14:3.340717):0.751366,BETN695-18:4.092084):1.887882,(BETN693-18:2.638454,BETN712-18:2.638454):3.341511):84.759069):45.389094):15.234160,((((((((NEONU392-1:0.636052,NEONU323-1:0.636052):0.543835,ISUP354-14:1.179887):0.556305,NEONU322-1:1.736191):0.775423,NEONU386-1:2.511614):1.474709,NEONU388-1:3.986323):1.537327,NEONU391-1:5.523650):1.829691,((NEONU389-1:3.339108,NEONU390-1:3.339108):1.293046,ISUP353-14:4.632154):2.721187):1.102655,ISUP355-14:8.455996):142.906293):17.502777):17.746395,(BETN782-18:14.391952,IUP1097-14:14.391952):172.219509):8.341227):2.872255,(((((((((((((((((((((((NEONU453-1:1.044306,IUP511-14:1.044306):2.770939,NEONU452-1:3.815245):1.458584,IUP434-14:5.273829):0.780137,NEONU454-1:6.053966):4.212935,IUP510-14:10.266901):2.656907,IUP513-14:12.923808):48.543587,((NEONU268-1:7.184650,NEONU279-1:7.184650):9.679626,NEONU267-1:16.864276):44.603119):12.257618,((NEONU248-1:4.945769,NEONU247-1:4.945769):15.384805,IUP297-14:20.330574):53.394439):3.650174,(((((NEONT101-1:1.561366,NEONT062-1:1.561366):1.402182,NEONU429-1:2.963548):2.125968,(NEONU431-1:2.489198,NEONU430-1:2.489198):2.600318):2.193252,(BETN1115-1:3.540482,BETN1104-1:3.540482):3.742286):8.284968,NEONT077-1:15.567736):61.807451):4.539412,((((((NEONT065-1:1.444039,NEONT120-1:1.444039):1.247582,NEONU405-1:2.691621):1.796347,((NEONU402-1:1.527216,NEONU401-1:1.527216):1.342460,NEONT072-1:2.869677):1.618291):1.492487,IUP485-14:5.980454):3.082614,((((IUP487-14:1.352946,IUP488-14:1.352946):1.277127,IUP490-14:2.630073):1.337730,NEONU404-1:3.967803):2.198979,NEONU403-1:6.166782):2.896286):12.504657,IUP665-14:21.567725):60.346874):2.728743,((((((((IUP433-14:1.120176,NEONT032-1:1.120176):0.945331,IUP427-14:2.065506):1.137892,NEONT025-1:3.203398):1.185382,IUP432-14:4.388780):1.609536,IUP428-14:5.998316):2.172849,IUP431-14:8.171165):3.268122,IUP546-14:11.439287):3.483449,((NEONT013-1:5.118251,NEONT009-1:5.118251):4.514518,IUP426-14:9.632769):5.289968):69.720605):1.723905,ISUP093-14:86.367247):3.652752,(((((((((((((BETN1114-1:1.083248,BETN1113-1:1.083248):0.870175,BETN1051-1:1.953423):0.920080,BETN1087-1:2.873503):0.832005,BETN1112-1:3.705508):1.160771,BETN1080-1:4.866279):1.434896,BETN1077-1:6.301174):3.608009,BETN1052-1:9.909184):2.326135,(((IUP408-14:2.031002,NEONU433-1:2.031002):1.813653,IUP413-14:3.844655):2.658943,IUP416-14:6.503598):5.731721):2.267975,(NEONT091-1:7.421882,NEONU434-1:7.421882):7.081413):3.078373,(((NEONT137-1:2.149520,IUP418-14:2.149520):2.011320,NEONU432-1:4.160840):2.608592,IUP417-14:6.769432):10.812235):3.025892,((((((BETN1082-1:1.515612,BETN1065-1:1.515612):1.382311,BETN1110-1:2.897924):1.735282,BETN1122-1:4.633206):2.080078,NEONU435-1:6.713283):4.741421,BETN1081-1:11.454704):3.081465,(NEONU436-1:2.852005,IUP522-14:2.852005):11.684164):6.071390):32.398408,((((((NEONU262-1:1.502956,NEONU264-1:1.502956):1.293104,NEONU284-1:2.796060):1.485389,(NEONU259-1:2.297520,NEONU258-1:2.297520):1.983928):1.410957,NEONU260-1:5.692406):1.756074,(NEONU261-1:4.977695,ISUP209-14:4.977695):2.470784):3.961432,((NEONU285-1:3.538779,NEONU318-1:3.538779):3.678772,NEONU263-1:7.217551):4.192360):41.596056):24.252001,(((IUP395-14:1.737288,IUP403-14:1.737288):3.266101,IUP404-14:5.003389):23.165872,((BETN1089-1:4.151400,BETN1111-1:4.151400):3.791372,BETN1085-1:7.942772):20.226488):49.088708):12.762031):9.536064,(((((((NEONU1991-:2.889803,NEONU1989-:2.889803):2.882134,(NEONT008-1:1.987039,NEONU1990-:1.987039):3.784898):1.731470,NEONT321-1:7.503407):21.394398,NEONT413-1:28.897805):9.902550,(((NEONU265-1:6.558493,NEONU257-1:6.558493):6.066453,NEONU320-1:12.624946):9.454024,((NEONU282-1:6.769106,NEONU319-1:6.769106):6.791962,NEONU321-1:13.561068):8.517902):16.721385):4.214083,BETN859-18:43.014438):42.237814,(((BETN608-18:2.639021,BETN606-18:2.639021):9.153082,BETN611-18:11.792103):29.291815,BETN657-18:41.083919):44.168333):14.303812):1.596663,((((((((NEONT192-1:1.943659,IUP529-14:1.943659):2.007687,ISUP205-14:3.951346):1.733584,(NEONU245-1:1.874097,IUP534-14:1.874097):3.810833):3.740760,((NEONU281-1:3.918489,IUP531-14:3.918489):3.051624,IUP533-14:6.970112):2.455577):2.069852,((((NEONU252-1:2.526313,NEONU249-1:2.526313):2.550901,NEONT019-1:5.077214):1.824639,NEONT014-1:6.901853):2.923504,((NEONT150-1:3.637592,NEONT017-1:3.637592):2.803321,IUP532-14:6.440913):3.384444):1.670185):2.817125,((NEONU246-1:2.433024,NEONT026-1:2.433024):2.539482,NEONU251-1:4.972507):9.340159):2.873042,(NEONU250-1:8.200010,NEONU456-1:8.200010):8.985697):71.502073,((ISUP214-14:4.455994,ISUP210-14:4.455994):5.470722,ISUP213-14:9.926715):78.761065):12.464946):25.564273,((((((((NEONT031-1:1.213008,NEONT029-1:1.213008):1.008003,NEONT336-1:2.221011):1.111488,NEONT010-1:3.332500):1.473440,NEONT191-1:4.805940):2.950345,ISUP204-14:7.756285):2.935981,NEONT190-1:10.692266):6.245265,IUP524-14:16.937531):22.813924,IUP791-14:39.751455):86.965544):4.908118,((((((((((((IUP634-14:2.037537,NEONT184-1:2.037537):0.668858,NEONT107-1:2.706394):0.679611,IUP630-14:3.386005):0.821307,(IUP625-14:2.103466,NEONT185-1:2.103466):2.103847):1.011798,NEONT186-1:5.219110):1.035965,BETN730-18:6.255075):1.267636,IUP644-14:7.522711):1.659724,((((NEONT113-1:2.231864,BETN880-18:2.231864):0.982814,IUP632-14:3.214678):1.712693,IUP619-14:4.927371):2.791833,(IUP645-14:3.807357,IUP631-14:3.807357):3.911848):1.463230):1.550479,ISUP367-14:10.732913):3.630112,(((((IUP617-14:1.472900,IUP618-14:1.472900):3.035588,(IUP633-14:3.430640,IUP621-14:3.430640):1.077848):1.918245,(IUP615-14:3.368728,IUP635-14:3.368728):3.058006):2.619305,NEONT108-1:9.046038):3.412146,NEONU420-1:12.458184):1.904841):4.109057,((IUP653-14:7.056112,IUP629-14:7.056112):6.315559,NEONT182-1:13.371670):5.100411):95.242674,((((((BETN062-18:1.790313,BETN106-18:1.790313):1.577311,IUP290-14:3.367624):3.761359,NEONU2091-:7.128982):2.973106,BETN151-18:10.102089):6.937918,((BETN171-18:5.482991,BETN170-18:5.482991):6.260971,BETN107-18:11.743962):5.296045):61.646442,((NEONU2105-:0.927241,NEONU2106-:0.927241):2.355509,BETN697-18:3.282750):75.403699):35.028307):17.910362):5.102065,((((((((IUP497-14:1.520726,IUP502-14:1.520726):2.113907,IUP499-14:3.634633):1.024286,NEONT110-1:4.658919):2.080522,(IUP498-14:4.398538,NEONT188-1:4.398538):2.340904):2.080607,(NEONT083-1:3.795301,NEONT130-1:3.795301):5.024747):4.240070,(((IUP500-14:5.554849,IUP496-14:5.554849):1.623795,NEONU324-1:7.178644):2.945181,(IUP501-14:1.637392,IUP503-14:1.637392):8.486432):2.936294):6.505808,NEONT187-1:19.565926):51.989067,((ISUP352-14:3.899864,BETN813-18:3.899864):5.028943,NEONU1341-:8.928807):62.626187):65.172189):8.286860,(((((((NEONT189-1:1.084806,NEONU398-1:1.084806):0.987856,NEONU400-1:2.072662):1.333634,NEONU397-1:3.406296):1.408652,NEONU399-1:4.814948):1.632768,NEONT119-1:6.447716):1.927745,IUP525-14:8.375460):51.235914,(((BETN727-18:3.129855,BETN724-18:3.129855):3.215599,BETN729-18:6.345454):8.119720,BETN728-18:14.465174):45.146200):85.402668):10.297802,((((((((((((BETN791-18:0.492891,BETN800-18:0.492891):2.858006,BETN799-18:3.350897):0.899439,(NEONU1355-:0.724346,NEONU1468-:0.724346):3.525990):1.027403,((((NEONU1360-:0.698692,NEONU1359-:0.698692):0.642944,NEONU1353-:1.341637):0.979325,BETN797-18:2.320962):2.497734,NEONU1357-:4.818696):0.459043):2.753212,((((NEONU2112-:0.735578,NEONU1466-:0.735578):0.722475,NEONU1356-:1.458053):1.091091,NEONU1343-:2.549144):1.427868,NEONU1354-:3.977012):4.053939):1.798780,BETN798-18:9.829731):3.022066,BETN794-18:12.851797):6.260922,((((IUP543-14:4.593194,IUP542-14:4.593194):1.837475,ISUP365-14:6.430669):2.644319,NEONT180-1:9.074988):3.082384,NEONT179-1:12.157372):6.955347):3.579375,IUP544-14:22.692094):43.420572,((((((((((((NEONU1358-:0.432687,IUP1086-14:0.432687):1.320161,NEONU1467-:1.752847):1.357737,IUP1085-14:3.110584):1.063393,BETN796-18:4.173977):0.941555,IUP1043-14:5.115532):0.827529,NEONU1472-:5.943061):0.455650,NEONU1471-:6.398711):0.984593,(NEONU1342-:4.863282,BETN811-18:4.863282):2.520021):0.633141,NEONU1469-:8.016445):1.420569,IUP1089-14:9.437014):1.513965,IUP1087-14:10.950979):1.614215,(((NEONU1470-:0.817516,NEONU1473-:0.817516):5.604648,NEONU1475-:6.422164):2.915188,(BETN817-18:3.326870,NEONU1474-:3.326870):6.010482):3.227841):53.547472):35.460384,(((NEONT181-1:9.540630,NEONT006-1:9.540630):2.393674,NEONT024-1:11.934304):63.460182,IUP1119-14:75.394486):26.178564):30.012190,ISUP037-14:131.585240):23.726605):13.152778,((((((NEONU424-1:1.132936,IUP424-14:1.132936):1.098863,NEONU427-1:2.231799):2.035618,(NEONU426-1:2.786000,NEONU425-1:2.786000):1.481416):2.715463,NEONT001-1:6.982880):2.142241,NEONT355-1:9.125121):1.130182,NEONU428-1:10.255302):158.209320):5.174804,(((((((((((((((((((((IUP797-14:0.482100,IUP1073-14:0.482100):0.447937,IUP796-14:0.930037):1.163185,NEONU1350-:2.093222):0.597447,(NEONU1384-:0.807742,BETN771-18:0.807742):1.882927):0.254987,((NEONU1348-:0.771448,NEONU1346-:0.771448):1.308403,NEONU1345-:2.079851):0.865804):0.233066,NEONU1349-:3.178721):0.261187,NEONU1351-:3.439908):0.291143,NEONU1416-:3.731051):0.415916,NEONU1352-:4.146967):0.493914,NEONU1347-:4.640881):0.547610,NEONU1344-:5.188492):0.647019,((((((((NEONU1383-:0.507417,NEONU1421-:0.507417):0.432760,IUP1095-14:0.940177):0.468229,(NEONU1385-:0.743387,IUP1079-14:0.743387):0.665019):0.516320,NEONU1367-:1.924726):0.581531,(IUP795-14:0.826088,IUP1069-14:0.826088):1.680169):0.485739,IUP1072-14:2.991996):1.020369,(IUP1090-14:2.149149,IUP1096-14:2.149149):1.863216):0.588096,IUP1092-14:4.600461):1.235050):0.983101,IUP1078-14:6.818611):2.751107,NEONU1386-:9.569718):17.951997,((((((NEONU1400-:0.952533,NEONU1423-:0.952533):0.833938,NEONU1402-:1.786471):1.207902,(NEONU1403-:1.477887,NEONU1391-:1.477887):1.516486):0.942011,((NEONU1425-:1.859689,NEONU1405-:1.859689):1.200956,NEONU1404-:3.060645):0.875739):0.605578,NEONU1406-:4.541962):1.079180,NEONU1401-:5.621142):21.900573):34.991107,((((NEONU1424-:0.908082,NEONU1399-:0.908082):0.825299,NEONU1422-:1.733381):0.874839,NEONU1382-:2.608220):1.192005,NEONU1392-:3.800225):58.712598):27.135381,((((((((BETN755-18:0.701807,BETN776-18:0.701807):0.599321,BETN774-18:1.301128):1.124218,(IUP792-14:1.209963,BETN802-18:1.209963):1.215382):0.862921,BETN784-18:3.288266):0.544185,NEONU1364-:3.832451):1.133545,IUP793-14:4.965996):0.584932,BETN749-18:5.550927):0.798832,IUP794-14:6.349759):83.298444):7.091074,((((((((NEONU443-1:0.951049,IUP574-14:0.951049):0.894182,NEONU444-1:1.845231):1.279732,NEONU2108-:3.124963):0.961099,(NEONU2109-:3.311930,NEONT140-1:3.311930):0.774132):0.758067,NEONU2107-:4.844129):2.044011,IUP573-14:6.888140):1.235693,((IUP578-14:2.375987,NEONU442-1:2.375987):2.783536,ISUP286-14:5.159523):2.964309):25.093282,(ISUP099-14:1.801402,ISUP098-14:1.801402):31.415713):63.522163):10.141368,((((NEONU1397-:1.209645,BETN812-18:1.209645):1.139695,BETN756-18:2.349340):1.330829,BETN801-18:3.680169):2.730508,BETN750-18:6.410677):100.469968):9.834726,ISUP097-14:116.715372):29.197992,(((((IUP523-14:1.896303,NEONU421-1:1.896303):1.918817,IUP443-14:3.815120):1.710899,(NEONU422-1:2.944701,IUP455-14:2.944701):2.581317):2.522798,IUP437-14:8.048816):3.255020,IUP451-14:11.303836):134.609528):27.726063):16.943499,((((((((((((((BETN915-18:0.566225,BETN852-18:0.566225):0.526385,BETN924-18:1.092611):0.428779,NEONU2094-:1.521389):0.571854,BETN906-18:2.093243):0.586658,(NEONU2092-:2.294005,BETN909-18:2.294005):0.385897):0.772815,NEONU2095-:3.452717):0.318511,BETN822-18:3.771228):0.580186,BETN907-18:4.351413):1.922653,NEONU2093-:6.274066):24.349364,NEONT322-1:30.623431):71.375119,((((NEONU1427-:0.473235,NEONU1428-:0.473235):0.787214,IUP1111-14:1.260449):0.522576,IUP1112-14:1.783025):36.929803,BETN735-18:38.712828):63.285722):41.434641,IUP299-14:143.433191):16.020649,BETN762-18:159.453840):17.169146,((IUP555-14:3.048681,IUP553-14:3.048681):2.541834,(NEONU447-1:2.654449,IUP541-14:2.654449):2.936065):171.032472):13.959939):7.242019):2.275577,(((((((((((((((((((((((((((((((((((((((((((IUP200-14:0.832997,IUP194-14:0.832997):0.630141,IUP192-14:1.463139):0.924789,IUP275-14:2.387928):1.235695,IUP263-14:3.623622):1.250325,BETN025-18:4.873948):1.154979,(((IUP245-14:1.647288,IUP222-14:1.647288):1.861943,(IUP235-14:1.710555,IUP210-14:1.710555):1.798676):1.178552,IUP211-14:4.687783):1.341143):0.811415,IUP264-14:6.840341):1.217494,IUP199-14:8.057836):1.573336,IUP226-14:9.631171):1.688695,NEONW040-1:11.319866):2.391258,BETN020-18:13.711125):2.660585,IUP176-14:16.371709):3.661196,IUP271-14:20.032905):2.221243,(((((((((((IUP221-14:1.147063,IUP184-14:1.147063):0.848801,NEONW044-1:1.995864):1.018276,IUP270-14:3.014140):0.957165,IUP252-14:3.971305):1.389624,IUP230-14:5.360929):1.287076,IUP280-14:6.648005):1.648821,((IUP254-14:2.498228,IUP262-14:2.498228):2.406219,NEONW048-1:4.904447):3.392379):1.950724,(IUP237-14:4.980959,BETN022-18:4.980959):5.266591):2.343977,IUP243-14:12.591528):2.842667,IUP202-14:15.434195):3.268801,IUP261-14:18.702996):3.551153):1.767270,(((NEONW051-1:4.827830,IUP273-14:4.827830):4.806120,IUP259-14:9.633950):6.268557,IUP189-14:15.902506):8.118912):1.479863,((IUP219-14:8.371910,IUP195-14:8.371910):8.447949,IUP277-14:16.819858):8.681423):2.264503,IUP208-14:27.765784):2.935225,NEONW052-1:30.701009):3.140739,IUP209-14:33.841748):2.950973,((((((((((((((((IUP269-14:1.280820,IUP193-14:1.280820):0.930043,(IUP242-14:1.281418,IUP187-14:1.281418):0.929444):1.743137,IUP228-14:3.953999):1.172187,NEONW093-1:5.126186):1.416874,IUP251-14:6.543060):1.436634,IUP253-14:7.979694):1.969032,((NEONW042-1:3.893333,NEONW045-1:3.893333):3.813242,IUP204-14:7.706574):2.242151):1.453377,(((((IUP213-14:1.468190,IUP279-14:1.468190):1.381436,IUP231-14:2.849626):1.628211,IUP268-14:4.477837):1.530870,IUP218-14:6.008707):2.691003,IUP217-14:8.699710):2.702393):1.608957,BETN021-18:13.011060):1.885142,IUP236-14:14.896202):2.693527,IUP197-14:17.589730):3.115079,((((IUP257-14:3.519207,IUP233-14:3.519207):3.316965,IUP185-14:6.836172):4.106308,NEONW039-1:10.942479):4.103421,IUP175-14:15.045901):5.658908):2.651261,IUP267-14:23.356070):3.022536,NEONW041-1:26.378605):3.785490,IUP241-14:30.164095):3.222394,NEONW054-1:33.386490):3.406231):2.305783,(IUP260-14:24.139705,IUP169-14:24.139705):14.958799):2.212381,IUP250-14:41.310885):2.503426,(NEONW046-1:23.689740,NEONW037-1:23.689740):20.124571):2.385720,((IUP266-14:11.122363,NEONW053-1:11.122363):25.182366,NEONW038-1:36.304729):9.895302):2.053231,NEONW043-1:48.253261):4.049628,IUP272-14:52.302889):2.319981,IUP248-14:54.622871):2.791222,NEONW049-1:57.414093):4.361365,BETN147-18:61.775458):7.669306,IUP225-14:69.444763):3.813137,((((((((IUP232-14:3.007859,IUP206-14:3.007859):2.731758,NEONW047-1:5.739618):3.604504,(IUP255-14:5.134102,IUP278-14:5.134102):4.210020):3.625262,IUP240-14:12.969384):4.857506,IUP234-14:17.826890):5.835510,(((IUP223-14:4.771291,IUP258-14:4.771291):4.417579,IUP238-14:9.188870):6.667429,IUP224-14:15.856299):7.806101):6.113743,((IUP207-14:6.623680,IUP168-14:6.623680):13.694149,IUP276-14:20.317830):9.458313):6.475355,IUP265-14:36.251498):37.006403):10.222348,((((((((((((((IUP247-14:0.664604,IUP244-14:0.664604):0.524240,IUP249-14:1.188843):0.588470,BETN128-18:1.777313):0.606433,(BETN023-18:1.175824,BETN131-18:1.175824):1.207922):0.478902,BETN146-18:2.862648):0.617716,BETN037-18:3.480363):0.789641,(IUP220-14:2.088919,IUP149-14:2.088919):2.181085):0.748914,(BETN091-18:2.495861,BETN127-18:2.495861):2.523057):0.969593,IUP161-14:5.988511):0.871798,(BETN126-18:3.313876,BETN090-18:3.313876):3.546433):0.614989,IUP256-14:7.475298):1.441006,IUP191-14:8.916304):1.884715,(IUP239-14:6.681844,BETN130-18:6.681844):4.119174):4.628690,BETN129-18:15.429708):68.050541):44.819797,((((((((NEONT304-1:1.245196,NEONT303-1:1.245196):1.532217,(NEONT054-1:1.260320,NEONT051-1:1.260320):1.517093):1.462568,NEONT089-1:4.239981):3.368968,((NEONT088-1:1.758126,NEONT057-1:1.758126):2.138541,(NEONT305-1:1.832948,NEONT053-1:1.832948):2.063719):3.712281):0.255935,NEONT056-1:7.864884):2.642883,NEONT061-1:10.507767):12.400208,(((NEONU276-1:3.282114,NEONU275-1:3.282114):3.890128,(NEONU273-1:3.420112,NEONU274-1:3.420112):3.752130):8.014726,NEONU277-1:15.186968):7.721008):80.347131,(((((((NEONU236-1:0.883941,NEONU240-1:0.883941):0.748039,NEONU239-1:1.631980):0.901674,NEONU241-1:2.533654):1.090053,NEONU237-1:3.623708):1.101088,NEONU242-1:4.724795):1.597619,NEONU244-1:6.322414):2.374999,((NEONU235-1:1.758448,NEONU243-1:1.758448):1.839997,NEONU238-1:3.598444):5.098969):94.557693):25.044940):11.519198,(((((((((((NEONU2119-:1.374447,NEONU2118-:1.374447):1.081841,BETN732-18:2.456288):1.711969,BETN740-18:4.168257):1.756459,NEONU2110-:5.924717):2.231594,(((BETN701-18:1.522852,BETN686-18:1.522852):1.297090,BETN690-18:2.819942):1.789756,BETN711-18:4.609699):3.546612):14.911735,((BETN734-18:2.464393,BETN671-18:2.464393):5.377636,(NEONU2111-:3.769509,BETN669-18:3.769509):4.072519):15.226017):27.407260,((((ISUP113-14:1.755739,ISUP114-14:1.755739):1.500569,ISUP117-14:3.256308):2.268964,((ISUP110-14:1.769782,ISUP116-14:1.769782):1.650101,ISUP115-14:3.419883):2.105390):2.157447,BETN748-18:7.682719):42.792587):36.869945,(((((BETN738-18:1.286019,BETN741-18:1.286019):1.061371,(BETN679-18:0.822947,BETN731-18:0.822947):1.524444):2.422440,((NEONU2113-:1.033657,NEONU2116-:1.033657):1.925153,BETN753-18:2.958810):1.811021):3.501212,BETN754-18:8.271043):67.910708,(NEONU2088-:7.254259,NEONU2090-:7.254259):68.927492):11.163500):6.192592,((((((((((((NEONT121-1:0.760612,NEONT133-1:0.760612):0.528790,NEONT295-1:1.289402):0.974940,(NEONU381-1:1.162536,NEONT141-1:1.162536):1.101805):0.902626,NEONU382-1:3.166968):0.923803,NEONU383-1:4.090770):0.907753,NEONU455-1:4.998523):2.282371,NEONU449-1:7.280894):2.502482,NEONT296-1:9.783376):5.081049,((NEONU384-1:2.040227,NEONU385-1:2.040227):2.074057,NEONT118-1:4.114285):10.750140):3.754010,ISUP366-14:18.618435):60.126445,((((((IUP655-14:1.625385,NEONT021-1:1.625385):1.610365,(NEONT022-1:1.682875,NEONT020-1:1.682875):1.552874):1.130817,(IUP656-14:2.133184,IUP657-14:2.133184):2.233383):1.593088,NEONT007-1:5.959655):2.080538,NEONT034-1:8.040192):2.855956,IUP659-14:10.896148):67.848732):2.434887,BETN850-18:81.179767):12.358076):17.470907,((((((((((IUP1054-14:1.228210,IUP1056-14:1.228210):1.177238,NEONU1407-:2.405448):1.726828,NEONU1408-:4.132277):2.350956,IUP1048-14:6.483233):2.077267,IUP801-14:8.560500):2.814305,((((IUP802-14:1.390499,IUP1051-14:1.390499):1.505604,IUP1052-14:2.896103):2.371965,NEONU1409-:5.268067):3.127994,IUP1047-14:8.396062):2.978743):3.940122,(((IUP1055-14:2.098674,IUP1046-14:2.098674):2.159209,IUP1049-14:4.257883):4.846242,IUP1053-14:9.104125):6.210802):3.476191,(((IUP804-14:3.423751,IUP798-14:3.423751):3.546178,IUP803-14:6.969929):6.522816,IUP800-14:13.492745):5.298372):62.042535,(((NEONU2089-:1.232073,NEONU2087-:1.232073):0.959291,NEONU2085-:2.191365):2.635157,NEONU2086-:4.826522):76.007130):15.155774,(((((BETN838-18:2.013553,BETN853-18:2.013553):2.127126,BETN867-18:4.140679):0.947375,BETN864-18:5.088054):1.735550,BETN863-18:6.823604):14.912112,BETN856-18:21.735716):74.253710):15.019325):27.565179,((((((((BETN888-18:0.849186,BETN820-18:0.849186):0.802301,BETN887-18:1.651487):0.925510,BETN901-18:2.576997):1.182655,((BETN889-18:1.195179,BETN823-18:1.195179):1.229423,BETN895-18:2.424602):1.335050):3.646236,BETN910-18:7.405888):11.434936,(BETN824-18:5.633325,BETN818-18:5.633325):13.207498):51.715088,((((NEONU2117-:1.527492,NEONU2115-:1.527492):1.348281,NEONU2114-:2.875773):5.639641,BETN664-18:8.515414):47.106726,ISUP106-14:55.622140):14.933771):49.283634,NEONU2001-:119.839546):18.734383):1.245316):9.558476,(((((((((((((((((BETN614-18:0.572179,BETN599-18:0.572179):0.520439,BETN616-18:1.092617):0.581227,(BETN615-18:0.967186,BETN604-18:0.967186):0.706658):0.531957,BETN598-18:2.205802):0.567756,(BETN591-18:0.730456,BETN601-18:0.730456):2.043102):0.861984,(BETN613-18:1.201097,BETN618-18:1.201097):2.434445):0.386830,(((ISUP425-14:1.142769,BETN603-18:1.142769):1.114633,(ISUP462-14:1.231459,ISUP461-14:1.231459):1.025943):0.995434,((ISUP446-14:1.610076,ISUP458-14:1.610076):0.757389,ISUP453-14:2.367465):0.885371):0.769536):0.852145,ISUP459-14:4.874517):0.583988,ISUP448-14:5.458505):1.072538,ISUP433-14:6.531043):2.235209,((((((((ISUP444-14:0.622290,ISUP424-14:0.622290):0.495267,ISUP428-14:1.117557):0.765391,(ISUP429-14:1.013769,ISUP454-14:1.013769):0.869178):0.494254,(ISUP447-14:1.143143,ISUP451-14:1.143143):1.234058):0.397563,ISUP427-14:2.774765):0.536000,(ISUP426-14:1.524050,ISUP457-14:1.524050):1.786715):0.845739,ISUP460-14:4.156504):3.019872,(ISUP450-14:3.402982,ISUP445-14:3.402982):3.773394):1.589875):1.659891,ISUP449-14:10.426142):55.091381,((((((((((BETN592-18:0.826727,BETN660-18:0.826727):0.722635,BETN588-18:1.549362):0.905473,((BETN600-18:0.775592,BETN625-18:0.775592):0.693768,BETN638-18:1.469361):0.985474):0.779004,((BETN620-18:1.010090,BETN617-18:1.010090):0.961368,BETN593-18:1.971459):1.262379):0.703041,ISUP053-14:3.936879):1.092886,(((BETN585-18:0.890740,BETN584-18:0.890740):0.848319,BETN624-18:1.739059):1.009789,(ISUP051-14:1.314301,ISUP052-14:1.314301):1.434546):2.280918):1.114222,(BETN630-18:1.941824,BETN602-18:1.941824):4.202163):22.351796,BETN566-18:28.495783):7.792600,(((((((NEONT307-1:0.598690,NEONT306-1:0.598690):0.532843,NEONT308-1:1.131533):0.467239,NEONT129-1:1.598772):0.586221,NEONT045-1:2.184993):0.734058,NEONT086-1:2.919051):0.883776,NEONT128-1:3.802827):2.507767,(((NEONT052-1:0.804359,NEONT047-1:0.804359):1.575360,NEONT036-1:2.379719):2.751934,NEONT309-1:5.131653):1.178941):29.977789):6.802671,ISUP456-14:43.091054):22.426469):14.621949,(((((((((((BETN575-18:0.679313,BETN627-18:0.679313):0.604053,BETN576-18:1.283366):0.681921,BETN573-18:1.965286):0.918569,BETN570-18:2.883855):0.857186,(ISUP056-14:1.772466,BETN622-18:1.772466):1.968576):0.972677,BETN578-18:4.713718):1.301390,((ISUP048-14:1.723110,ISUP055-14:1.723110):1.800446,ISUP047-14:3.523556):2.491552):1.303724,((ISUP054-14:2.848729,BETN610-18:2.848729):1.952502,BETN589-18:4.801230):2.517602):3.513083,BETN607-18:10.831916):37.549584,((((((((((BETN636-18:0.704958,BETN646-18:0.704958):0.522257,BETN597-18:1.227215):0.608205,BETN609-18:1.835420):0.660995,BETN579-18:2.496415):0.660368,BETN623-18:3.156783):0.689081,(BETN568-18:1.831745,BETN647-18:1.831745):2.014119):0.770077,(ISUP046-14:2.070349,ISUP049-14:2.070349):2.545591):1.377151,BETN612-18:5.993092):3.573471,ISUP050-14:9.566562):3.750921,ISUP466-14:13.317483):35.064017):16.592888,((((ISUP463-14:0.963129,ISUP467-14:0.963129):0.924795,ISUP465-14:1.887924):1.206729,ISUP464-14:3.094653):1.464026,BETN621-18:4.558679):60.415709):15.165083):46.009847,BETN883-18:126.149318):7.323985,((((((((((((((((((((IUP145-14:0.471362,BETN035-18:0.471362):0.412251,IUP155-14:0.883612):0.288801,NEONW070-1:1.172413):0.285136,IUP159-14:1.457550):0.308817,NEONW066-1:1.766367):0.345892,IUP157-14:2.112259):0.541250,(((BETN032-18:0.732384,IUP156-14:0.732384):0.628320,BETN028-18:1.360704):0.763094,(NEONW056-1:0.975313,NEONU2069-:0.975313):1.148485):0.529711):0.419597,IUP153-14:3.073106):0.324364,BETN030-18:3.397469):0.424154,BETN033-18:3.821623):0.360883,NEONW102-1:4.182506):0.522905,IUP147-14:4.705411):0.737723,((BETN188-18:1.549039,BETN189-18:1.549039):1.623874,BETN097-18:3.172913):2.270220):0.912813,(((((NEONW064-1:0.855391,NEONW104-1:0.855391):1.763442,BETN034-18:2.618832):0.712838,BETN036-18:3.331670):0.628732,(IUP160-14:2.609102,NEONW065-1:2.609102):1.351300):0.858859,NEONW059-1:4.819261):1.536685):0.806881,((((((((NEONW050-1:0.616110,IUP154-14:0.616110):0.502333,NEONW058-1:1.118443):0.580485,IUP150-14:1.698927):0.708633,(NEONW061-1:1.190790,IUP151-14:1.190790):1.216770):0.741599,IUP148-14:3.149159):0.762087,((NEONW069-1:1.388136,NEONW063-1:1.388136):1.320110,(NEONW057-1:1.317679,NEONT418-1:1.317679):1.390567):1.203000):0.790162,NEONT410-1:4.701407):1.114395,IUP144-14:5.815803):1.347025):0.696857,((NEONW060-1:2.321314,NEONW062-1:2.321314):2.520393,NEONW067-1:4.841707):3.017978):1.041561,IUP152-14:8.901246):2.511434,(IUP146-14:3.994308,NEONW082-1:3.994308):7.418372):7.510926,NEONW055-1:18.923605):91.695971,(NEONU446-1:17.606116,NEONW030-1:17.606116):93.013461):22.853726):13.190467,(((((((((((((((ISUP092-14:0.981479,ISUP090-14:0.981479):0.927214,(ISUP081-14:0.997191,ISUP077-14:0.997191):0.911503):0.862523,ISUP080-14:2.771217):0.952656,ISUP078-14:3.723872):2.204011,((NEONW076-1:1.490593,NEONU2083-:1.490593):1.603865,(IUP158-14:1.518279,NEONW072-1:1.518279):1.576179):2.833425):1.614948,BETN134-18:7.542831):0.851720,(((ISUP091-14:1.321575,ISUP085-14:1.321575):1.356507,ISUP082-14:2.678082):2.655435,ISUP076-14:5.333517):3.061034):0.827329,NEONU2068-:9.221880):1.281160,(((((((((((NEONW074-1:0.734597,NEONU2073-:0.734597):0.539502,NEONU2070-:1.274099):0.532564,(NEONW103-1:0.931984,NEONW094-1:0.931984):0.874679):0.550507,NEONW077-1:2.357170):0.554341,NEONW092-1:2.911511):0.538825,NEONW075-1:3.450336):0.687930,NEONW088-1:4.138266):0.790168,NEONU2079-:4.928434):0.928331,NEONW073-1:5.856765):0.967692,NEONW071-1:6.824456):1.635657,NEONU2072-:8.460113):2.042928):1.217589,(BETN045-18:5.470493,BETN135-18:5.470493):6.250137):1.604831,(((NEONU2067-:2.110197,BETN136-18:2.110197):2.047066,NEONU2071-:4.157264):3.034628,BETN031-18:7.191892):6.133568):1.437678,(NEONW068-1:9.129160,ISUP075-14:9.129160):5.633978):27.436420,ISUP108-14:42.199558):43.659323,((((((ISUP198-14:1.543926,ISUP197-14:1.543926):1.343129,ISUP196-14:2.887055):1.501905,ISUP202-14:4.388960):2.068950,ISUP200-14:6.457909):4.716900,((ISUP199-14:2.324376,ISUP195-14:2.324376):5.152686,ISUP201-14:7.477062):3.697748):6.492425,ISUP203-14:17.667235):68.191646):6.254830,((((((BETN139-18:1.192615,BETN140-18:1.192615):1.083061,BETN142-18:2.275676):1.214086,ISUP079-14:3.489762):1.932047,((BETN141-18:1.749603,ISUP087-14:1.749603):1.812301,ISUP089-14:3.561904):1.859904):1.938526,((BETN137-18:2.302159,BETN143-18:2.302159):2.388605,ISUP088-14:4.690764):2.669571):2.221026,(ISUP086-14:4.926839,ISUP083-14:4.926839):4.654522):82.532351):54.550058):2.713952):7.773550,((BETN123-18:1.192282,BETN185-18:1.192282):1.177549,BETN124-18:2.369831):154.781440):2.903790,((((((((((((((((NEONT379-1:0.706175,BETN092-18:0.706175):0.829806,NEONT372-1:1.535980):0.742317,(NEONT116-1:1.101138,NEONU1979-:1.101138):1.177160):0.906751,NEONU2098-:3.185049):0.500284,NEONU1981-:3.685333):1.254723,((((NEONU2102-:1.244135,NEONT344-1:1.244135):1.300907,NEONU1977-:2.545043):0.689190,NEONU1987-:3.234232):0.869083,(NEONU1983-:1.923538,NEONU1985-:1.923538):2.179778):0.836740):1.006539,NEONT351-1:5.946594):1.446962,NEONT117-1:7.393557):1.491871,(((NEONU2081-:2.337818,NEONU2084-:2.337818):2.601395,(NEONU2101-:4.061033,NEONU1982-:4.061033):0.878179):1.146179,NEONT297-1:6.085391):2.800037):0.852681,(((NEONU1976-:1.683869,NEONU1973-:1.683869):1.642777,NEONU1988-:3.326646):2.782250,(NEONU1986-:3.264595,NEONT358-1:3.264595):2.844301):3.629213):1.760010,(NEONU2100-:9.355502,NEONU1980-:9.355502):2.142617):0.939944,NEONU1975-:12.438063):1.053413,NEONU2097-:13.491476):2.622603,(NEONU1978-:10.967278,NEONT365-1:10.967278):5.146801):92.175043,((((((NEONT012-1:3.812112,NEONT030-1:3.812112):3.161884,(IUP472-14:5.509075,IUP468-14:5.509075):1.464921):1.918148,NEONT035-1:8.892144):2.860591,(IUP545-14:3.815330,NEONT299-1:3.815330):7.937405):13.107003,((((NEONT023-1:2.134732,NEONT298-1:2.134732):1.876410,NEONT302-1:4.011143):2.717488,NEONT300-1:6.728631):11.706240,(IUP467-14:3.613741,NEONT033-1:3.613741):14.821130):6.424867):14.244530,ISUP287-14:39.104268):69.184854):35.902513,(((((((NEONT421-1:0.636147,NEONT354-1:0.636147):0.514836,NEONT347-1:1.150983):0.614230,NEONT339-1:1.765213):0.755966,(BETN085-18:0.827406,BETN084-18:0.827406):1.693773):0.701894,BETN010-18:3.223073):1.793083,BETN125-18:5.016156):116.672351,(ISUP475-14:1.254269,ISUP443-14:1.254269):120.434238):22.503128):15.863426):3.299545,((((((((((((((((IUP171-14:0.600741,IUP167-14:0.600741):0.485312,IUP212-14:1.086053):0.508088,(IUP284-14:0.896371,IUP196-14:0.896371):0.697770):0.460457,IUP246-14:2.054598):0.630976,IUP113-14:2.685575):0.546445,(((IUP170-14:0.633889,IUP198-14:0.633889):0.561841,IUP181-14:1.195730):1.458494,(IUP186-14:0.933215,NEONT395-1:0.933215):1.721009):0.577795):0.455321,(((((((IUP182-14:0.466586,NEONU2076-:0.466586):0.339072,IUP178-14:0.805658):0.359631,NEONW078-1:1.165290):0.533991,NEONU2078-:1.699280):0.224809,IUP214-14:1.924089):0.546119,IUP215-14:2.470208):0.606832,IUP177-14:3.077040):0.610300):0.396145,IUP172-14:4.083486):0.417521,((((NEONT387-1:0.835333,IUP274-14:0.835333):0.720594,IUP203-14:1.555927):0.898153,IUP227-14:2.454080):0.845377,IUP173-14:3.299457):1.201549):0.416331,BETN043-18:4.917337):0.591929,(((((BETN041-18:1.112161,BETN145-18:1.112161):0.550000,IUP285-14:1.662160):0.627050,BETN096-18:2.289210):0.806336,IUP229-14:3.095546):1.172929,IUP174-14:4.268474):1.240792):0.625769,IUP205-14:6.135035):1.550860,NEONU2080-:7.685895):1.060891,NEONU1974-:8.746786):34.205799,((((((BETN187-18:1.208160,NEONU270-1:1.208160):1.033449,ISUP207-14:2.241609):1.398008,(BETN186-18:1.834645,BETN144-18:1.834645):1.804973):1.377749,BETN132-18:5.017366):1.866194,(((ISUP031-14:1.041416,ISUP029-14:1.041416):1.003372,ISUP034-14:2.044788):1.200864,BETN133-18:3.245652):3.637907):3.491754,((BETN644-18:3.090346,NEONU271-1:3.090346):2.888231,ISUP032-14:5.978578):4.396736):32.577272):81.826833,(((((((BETN026-18:1.243488,BETN040-18:1.243488):1.569502,(BETN095-18:1.386605,IUP188-14:1.386605):1.426385):0.587797,IUP216-14:3.400787):0.906238,BETN039-18:4.307025):1.142200,BETN029-18:5.449225):1.614399,BETN027-18:7.063624):2.377204,BETN093-18:9.440828):115.338590):38.575187):9.252091,((((((((((((((NEONT078-1:0.900270,NEONU439-1:0.900270):0.513810,NEONT134-1:1.414079):0.441360,(NEONT070-1:0.973284,NEONT100-1:0.973284):0.882156):0.459628,(NEONU441-1:0.972284,NEONT104-1:0.972284):1.342784):0.418044,(NEONT099-1:1.352412,IUP590-14:1.352412):1.380700):0.468878,(NEONU198-1:1.585815,NEONT076-1:1.585815):1.616175):0.480247,(NEONT122-1:1.605157,NEONU440-1:1.605157):2.077081):0.501717,(IUP602-14:2.122518,IUP587-14:2.122518):2.061437):0.967322,NEONU438-1:5.151277):2.439098,NEONU437-1:7.590375):33.670556,((NEONT152-1:1.621153,NEONU457-1:1.621153):4.091129,BETN1076-1:5.712282):35.548648):51.799536,(NEONU1992-:1.631876,NEONU1993-:1.631876):91.428591):15.746267,((((((NEONT382-1:1.244609,NEONT361-1:1.244609):1.110761,NEONT398-1:2.355370):1.519731,NEONT368-1:3.875101):2.096395,NEONT390-1:5.971496):72.637213,NEONU1994-:78.608710):7.452520,(((NEONT313-1:2.436026,BETN1088-1:2.436026):40.377413,IUP581-14:42.813438):30.438359,(IUP580-14:2.024596,IUP583-14:2.024596):71.227202):12.809432):22.745505):20.605672,((((((BETN894-18:0.978960,BETN884-18:0.978960):0.791793,BETN904-18:1.770754):0.998626,BETN896-18:2.769380):3.434909,BETN897-18:6.204289):1.398667,(NEONU2104-:2.349782,BETN893-18:2.349782):5.253174):93.549177,NEONU2103-:101.152133):28.260274):43.194291):10.293255,((((((((((((((((((((((((((((((((((ISUP234-14:0.229600,ISUP237-14:0.229600):0.206659,(ISUP250-14:0.225418,ISUP244-14:0.225418):0.210842):0.153303,(ISUP236-14:0.298111,ISUP222-14:0.298111):0.291452):0.156421,NEONU201-1:0.745984):0.141370,ISUP242-14:0.887354):0.115903,ISUP254-14:1.003257):0.111332,ISUP216-14:1.114589):0.113178,ISUP230-14:1.227768):0.129553,ISUP224-14:1.357321):0.129891,(ISUP220-14:0.745674,NEONU197-1:0.745674):0.741538):0.131953,NEONT151-1:1.619164):0.137607,ISUP233-14:1.756771):0.155905,(IUP512-14:0.884467,ISUP253-14:0.884467):1.028210):0.158597,ISUP228-14:2.071274):0.168458,ISUP238-14:2.239732):0.198531,ISUP227-14:2.438263):0.218213,ISUP248-14:2.656476):0.251702,ISUP247-14:2.908179):0.291805,ISUP257-14:3.199983):0.292670,(((((((((ISUP239-14:0.296699,ISUP231-14:0.296699):0.227738,ISUP219-14:0.524436):0.249847,ISUP249-14:0.774284):0.304657,IUP556-14:1.078941):0.404559,ISUP221-14:1.483500):0.309459,ISUP235-14:1.792959):0.331711,ISUP226-14:2.124670):0.418528,ISUP251-14:2.543198):0.444623,ISUP255-14:2.987821):0.504832):0.233575,ISUP232-14:3.726228):0.332528,ISUP240-14:4.058756):0.331190,(ISUP241-14:2.569707,ISUP229-14:2.569707):1.820239):0.392254,(ISUP245-14:1.494991,ISUP243-14:1.494991):3.287209):0.562208,(ISUP218-14:2.128198,ISUP215-14:2.128198):3.216210):0.597139,ISUP246-14:5.941548):0.655204,((NEONU199-1:2.221886,NEONT074-1:2.221886):2.655361,ISUP256-14:4.877247):1.719505):2.221270,IUP560-14:8.818022):8.822296,BETN1067-1:17.640318):3.492434,((((((((((((((BETN1094-1:0.391829,BETN1131-1:0.391829):0.315120,BETN1090-1:0.706949):0.314810,BETN1098-1:1.021759):0.400460,((BETN1102-1:0.552427,BETN1105-1:0.552427):0.486288,BETN1053-1:1.038715):0.383504):0.308277,BETN1043-1:1.730496):0.227620,((BETN1096-1:0.615448,BETN1095-1:0.615448):0.578800,BETN1133-1:1.194248):0.763868):0.297353,BETN1093-1:2.255469):0.275964,BETN1132-1:2.531432):0.330492,BETN1064-1:2.861924):0.349853,(((BETN1045-1:0.864319,BETN1042-1:0.864319):0.970135,(BETN1092-1:0.855822,BETN1128-1:0.855822):0.978631):0.712585,BETN1100-1:2.547039):0.664738):0.498740,((BETN1044-1:1.137854,BETN1062-1:1.137854):1.089462,BETN1091-1:2.227316):1.483200):1.104955,BETN1097-1:4.815471):0.975354,ISUP252-14:5.790825):1.089607,BETN1078-1:6.880432):14.252320):48.643660,(((NEONU409-1:0.657412,NEONU408-1:0.657412):0.564949,NEONT080-1:1.222361):0.693336,NEONU448-1:1.915697):67.860715):38.699949,BETN658-18:108.476361):39.131284,((IUP584-14:47.960318,NEONU200-1:47.960318):15.314782,NEONT155-1:63.275100):84.332545):10.560772,((((((((NEONT312-1:0.518447,NEONU254-1:0.518447):0.387857,NEONU1984-:0.906304):0.405625,NEONT094-1:1.311929):0.585836,(NEONT092-1:0.920462,NEONT027-1:0.920462):0.977303):0.363632,NEONU255-1:2.261397):0.718856,NEONU253-1:2.980253):0.699678,NEONT093-1:3.679931):0.812614,NEONU256-1:4.492545):153.675872):24.731535):5.371559,(((((((((((((((((IUP457-14:1.771787,NEONT028-1:1.771787):1.459554,NEONT018-1:3.231341):1.514124,IUP464-14:4.745465):1.885205,(NEONU407-1:3.416744,NEONT138-1:3.416744):3.213927):2.512010,NEONT004-1:9.142680):2.216755,NEONU406-1:11.359435):3.309803,NEONT310-1:14.669238):6.745142,IUP462-14:21.414380):4.317557,(NEONT011-1:12.475489,NEONT005-1:12.475489):13.256448):3.926065,IUP459-14:29.658002):5.756238,IUP456-14:35.414240):12.031654,IUP463-14:47.445894):0.890814,NEONT311-1:48.336709):2.875214,NEONT139-1:51.211923):12.914340,(((((((((ISUP438-14:1.374837,ISUP436-14:1.374837):1.214763,ISUP432-14:2.589599):1.394259,ISUP435-14:3.983859):2.078063,(ISUP441-14:2.683670,ISUP440-14:2.683670):3.378252):1.273039,ISUP434-14:7.334961):1.681742,ISUP431-14:9.016703):3.078945,ISUP437-14:12.095648):2.546677,ISUP442-14:14.642326):5.318027,(ISUP439-14:5.751029,ISUP430-14:5.751029):14.209323):44.165910):3.576230,((((NEONT046-1:1.827701,NEONT048-1:1.827701):1.538664,NEONT055-1:3.366364):2.317157,NEONT125-1:5.683521):4.447830,NEONT085-1:10.131351):57.571141):53.823374,((((BETN659-18:1.860179,BETN651-18:1.860179):1.507009,(BETN656-18:1.682219,BETN649-18:1.682219):1.684969):1.310357,BETN648-18:4.677544):1.901653,BETN650-18:6.579198):114.946669):66.745644):8.110365,((((((((((((ISUP021-14:0.506536,ISUP011-14:0.506536):0.328044,ISUP019-14:0.834580):0.389055,ISUP006-14:1.223635):0.469893,ISUP007-14:1.693528):0.650032,(ISUP023-14:1.155984,ISUP018-14:1.155984):1.187576):0.706707,((((ISUP008-14:0.643509,ISUP002-14:0.643509):0.457135,ISUP015-14:1.100644):0.544851,ISUP020-14:1.645495):0.769476,(ISUP003-14:1.155124,ISUP001-14:1.155124):1.259848):0.635296):0.587473,(ISUP009-14:1.441453,ISUP005-14:1.441453):2.196287):0.627294,(ISUP014-14:1.641046,ISUP010-14:1.641046):2.623988):1.168236,(((((((NEONT381-1:0.512408,NEONT374-1:0.512408):0.402643,NEONT367-1:0.915051):0.524962,(NEONU194-1:0.744904,NEONU195-1:0.744904):0.695109):0.456645,NEONU196-1:1.896658):0.790744,NEONT397-1:2.687403):0.682286,NEONT389-1:3.369689):1.097274,(((ISUP022-14:1.138991,ISUP012-14:1.138991):1.376859,BETN169-18:2.515850):0.751499,ISUP024-14:3.267349):1.199614):0.966307):0.779280,ISUP013-14:6.212550):1.842079,ISUP016-14:8.054630):155.206187,(((((((((((((NEONU1374-:1.217082,NEONU1419-:1.217082):1.017029,NEONU1375-:2.234111):1.262749,NEONU1372-:3.496860):1.362067,(NEONU1369-:1.602900,NEONU1366-:1.602900):3.256026):2.465572,BETN785-18:7.324499):1.901904,NEONU1418-:9.226403):1.068717,((NEONU1368-:2.543257,NEONU1373-:2.543257):2.703195,NEONU1371-:5.246452):5.048668):1.666588,(NEONU1370-:8.469515,NEONU1476-:8.469515):3.492193):3.730356,NEONU1376-:15.692064):6.045561,BETN882-18:21.737625):62.258222,((((NEONU1380-:0.918653,NEONU1420-:0.918653):0.786480,(NEONU1381-:0.920747,NEONU1377-:0.920747):0.784386):0.545839,NEONU1378-:2.250972):0.638427,NEONU1379-:2.889399):81.106448):24.783849,((ISUP094-14:3.590452,ISUP096-14:3.590452):9.308161,ISUP095-14:12.898613):95.881083):51.848550,(((((BETN166-18:0.599380,BETN164-18:0.599380):0.467033,BETN165-18:1.066413):1.441952,BETN094-18:2.508365):0.675317,NEONU2077-:3.183682):3.110277,(BETN168-18:2.170180,BETN167-18:2.170180):4.123779):154.334287):2.632571):33.121058):0.467537,((((((((((((((BETN635-18:0.430684,BETN631-18:0.430684):0.286231,BETN574-18:0.716915):0.460371,BETN569-18:1.177285):0.334216,BETN632-18:1.511501):0.431314,(BETN640-18:0.960329,BETN577-18:0.960329):0.982486):0.466016,(BETN639-18:1.110195,BETN580-18:1.110195):1.298636):0.560806,ISUP030-14:2.969636):1.384170,((((ISUP474-14:0.810387,ISUP471-14:0.810387):0.726581,ISUP473-14:1.536967):0.571645,ISUP472-14:2.108613):0.768167,BETN571-18:2.876780):1.477027):0.760282,(((BETN641-18:0.758145,ISUP468-14:0.758145):0.817386,ISUP470-14:1.575531):0.888798,ISUP469-14:2.464329):2.649759):1.120843,ISUP452-14:6.234931):45.604345,((((((((NEONU207-1:0.502290,NEONU208-1:0.502290):0.786318,NEONU209-1:1.288607):1.083723,NEONU210-1:2.372330):1.829536,NEONU211-1:4.201867):0.908406,(((NEONU2002-:1.085133,NEONU1998-:1.085133):0.974234,NEONU1999-:2.059367):1.213116,NEONU2000-:3.272483):1.837789):1.703548,NEONU1997-:6.813821):1.320602,(NEONU206-1:0.726982,NEONU205-1:0.726982):7.407440):1.881981,NEONU212-1:10.016403):41.822873):39.959977,ISUP142-14:91.799253):18.526891,(((((((((NEONW023-1:0.990087,NEONT409-1:0.990087):1.393011,NEONW026-1:2.383098):0.913772,((NEONW021-1:1.480276,NEONW024-1:1.480276):1.086019,NEONW032-1:2.566295):0.730575):0.547990,(((NEONT401-1:0.765395,NEONW033-1:0.765395):0.464082,NEONW106-1:1.229477):0.732610,NEONW022-1:1.962087):1.882773):1.242284,((NEONT425-1:0.920325,NEONT343-1:0.920325):1.430862,NEONW027-1:2.351186):2.735958):1.368994,NEONW028-1:6.456138):1.722027,(NEONW031-1:4.391769,NEONW029-1:4.391769):3.786396):67.502454,NEONW034-1:75.680619):22.429649,((BETN942-18:1.033658,BETN903-18:1.033658):2.472659,BETN913-18:3.506317):94.603951):12.215876):55.382617,(((((((((((((NEONT346-1:0.481829,IUP298-14:0.481829):0.882045,BETN064-18:1.363875):0.591279,IUP289-14:1.955154):0.573986,BETN065-18:2.529140):0.430129,(IUP287-14:1.194084,NEONT338-1:1.194084):1.765184):0.519192,(((BETN057-18:0.751776,NEONT373-1:0.751776):0.700447,NEONT388-1:1.452223):0.786840,BETN061-18:2.239063):1.239398):0.500810,(NEONT353-1:1.365383,NEONT360-1:1.365383):2.613887):1.113376,((BETN110-18:1.700045,IUP824-14:1.700045):1.663693,NEONT380-1:3.363738):1.728907):1.262495,BETN109-18:6.355140):4.968594,BETN111-18:11.323734):88.014573,(((((NEONT352-1:0.737405,NEONT345-1:0.737405):0.445643,NEONT419-1:1.183047):0.547591,NEONT412-1:1.730638):1.437721,NEONT417-1:3.168360):1.827609,NEONT337-1:4.995969):94.342339):18.557494,BETN634-18:117.895801):25.450800,(((NEONT111-1:8.625269,NEONT195-1:8.625269):1.527317,NEONT193-1:10.152587):4.425929,NEONT194-1:14.578516):128.768086):22.362160):31.140651):3.251109):0.222804,(((((((((((((((((((((NEONT370-1:0.857172,IUP325-14:0.857172):0.651958,BETN118-18:1.509130):1.542431,(BETN113-18:1.480432,NEONU2074-:1.480432):1.571129):0.943961,BETN051-18:3.995522):4.133490,IUP294-14:8.129012):2.419349,((((((NEONU192-1:0.828207,NEONT044-1:0.828207):0.631214,NEONT197-1:1.459421):0.739058,NEONT043-1:2.198479):0.949851,NEONT042-1:3.148330):1.754895,NEONT198-1:4.903226):1.495598,NEONT038-1:6.398824):4.149537):2.670683,((NEONT363-1:1.421221,IUP293-14:1.421221):2.396870,IUP142-14:3.818091):9.400954):2.180902,NEONT199-1:15.399946):46.192443,((((NEONU416-1:1.949193,NEONT131-1:1.949193):2.508555,NEONU415-1:4.457747):1.708421,(NEONT147-1:4.274730,NEONT145-1:4.274730):1.891439):2.239513,((NEONT146-1:1.880670,NEONT200-1:1.880670):2.116207,NEONT090-1:3.996878):4.408803):53.186708):12.534786,(((((((((((NEONT058-1:0.599679,NEONT124-1:0.599679):0.441337,NEONT041-1:1.041016):0.353000,NEONT082-1:1.394016):0.478519,NEONT059-1:1.872535):1.065351,NEONT196-1:2.937886):1.662886,NEONT127-1:4.600771):2.075173,((BETN653-18:1.517890,ISUP044-14:1.517890):3.098180,(BETN619-18:2.023587,BETN572-18:2.023587):2.592482):2.059875):4.297758,NEONU193-1:10.973702):17.567837,((BETN626-18:2.796404,BETN587-18:2.796404):1.995020,BETN596-18:4.791424):23.750115):22.321931,(((((NEONT392-1:1.352840,BETN052-18:1.352840):0.795989,IUP286-14:2.148830):1.232430,BETN122-18:3.381260):1.683463,(IUP288-14:3.076188,NEONT377-1:3.076188):1.988535):11.769547,((NEONT384-1:3.514608,BETN076-18:3.514608):0.867196,ISUP283-14:4.381804):12.452466):34.029200):17.292728,IUP295-14:68.156198):5.970977):21.516805,ISUP259-14:95.643981):1.981243,((((NEONT149-1:9.723943,ISUP268-14:9.723943):8.037071,NEONU417-1:17.761013):9.239513,ISUP277-14:27.000526):15.002740,NEONT123-1:42.003267):55.621957):3.125234,ISUP270-14:100.750458):4.967625,ISUP269-14:105.718083):3.575846,((((((((ISUP260-14:9.613905,ISUP223-14:9.613905):9.427373,(ISUP264-14:9.039165,ISUP265-14:9.039165):10.002113):8.433461,(NEONT144-1:12.099974,NEONT142-1:12.099974):15.374766):8.882098,((((ISUP266-14:8.986041,ISUP275-14:8.986041):3.767401,ISUP271-14:12.753442):5.003311,ISUP272-14:17.756753):8.150953,ISUP279-14:25.907706):10.449131):7.065616,(ISUP263-14:30.553614,ISUP276-14:30.553614):12.868839):6.458542,ISUP278-14:49.880995):18.378659,NEONT143-1:68.259654):16.198309,(NEONT148-1:36.823114,NEONT154-1:36.823114):47.634849):24.835966):2.294165,(((((((((((((BETN1070-1:2.482256,BETN1057-1:2.482256):2.460721,(BETN1127-1:2.750654,BETN1059-1:2.750654):2.192323):2.472510,BETN1109-1:7.415486):4.302714,((BETN1120-1:2.953841,BETN1129-1:2.953841):3.048939,BETN1079-1:6.002780):5.715420):3.687379,BETN1075-1:15.405579):3.025431,BETN1072-1:18.431010):5.312632,(((((BETN1125-1:4.211207,BETN1130-1:4.211207):5.973378,(BETN1074-1:5.650409,BETN1134-1:5.650409):4.534175):1.860545,(BETN1041-1:7.915703,BETN1071-1:7.915703):4.129427):1.784607,BETN1108-1:13.829737):4.972139,BETN1118-1:18.801876):4.941765):3.462005,BETN1066-1:27.205647):1.785290,BETN1117-1:28.990936):2.643194,BETN1050-1:31.634130):37.202247,ISUP017-14:68.836377):31.936508,((ISUP282-14:24.792383,ISUP261-14:24.792383):24.578168,ISUP280-14:49.370551):51.402334):4.351558,NEONU418-1:105.124442):6.463651):1.814057,(ISUP281-14:55.623440,ISUP258-14:55.623440):57.778711):2.035923,ISUP273-14:115.438074):35.151163,(BETN707-18:3.171299,BETN699-18:3.171299):147.417938):30.309698,((((IUP547-14:2.066093,IUP548-14:2.066093):1.945470,ISUP004-14:4.011563):61.300521,(NEONU1398-:13.736998,IUP550-14:13.736998):51.575086):3.045212,IUP549-14:68.357295):112.541640):4.328563,(((((BETN181-18:2.078502,IUP296-14:2.078502):3.162884,IUP291-14:5.241386):35.337374,(BETN157-18:16.522495,BETN158-18:16.522495):24.056266):81.301839,NEONU451-1:121.880600):26.429849,(NEONU419-1:9.101483,NEONT095-1:9.101483):139.208965):36.917049):15.095827):4.508997,(((((BETN002-18:1.079180,BETN066-18:1.079180):1.091844,BETN003-18:2.171024):1.144836,IUP300-14:3.315860):1.606150,(BETN001-18:1.550166,BETN004-18:1.550166):3.371844):122.133348,((BETN939-18:2.240910,BETN937-18:2.240910):41.689829,NEONU1365-:43.930739):83.124619):77.776964):1.409126,ISUP025-14:206.241448):4.243402,(((BETN1068-1:1.587270,BETN1063-1:1.587270):23.963021,NEONU213-1:25.550290):49.599163,((BETN879-18:2.251436,BETN819-18:2.251436):0.809613,BETN833-18:3.061049):72.088404):135.335397):9.247814,(NEONT348-1:1.907148,BETN053-18:1.907148):217.825516):90.267336,(((GU013631.1:131.307836,KM533240.1:131.307836):152.463879,KM531702.1:283.771715):24.842975,KJ592531.1:308.614690):1.385310,HQ582180.1:310.000000);
```
